# Rapid profiling of transcription factor-cofactor interaction networks reveals principles of epigenetic regulation

**DOI:** 10.1101/2024.04.05.588333

**Authors:** MM Inge, R Miller, H Hook, D Bray, JL Keenan, R Zhao, TD Gilmore, T Siggers

## Abstract

Transcription factor (TF)-cofactor (COF) interactions define dynamic, cell-specific networks that govern gene expression; however, these networks are understudied due to a lack of methods for high-throughput profiling of DNA-bound TF-COF complexes. Here we describe the <u>Co</u>factor <u>Rec</u>ruitment (CoRec) method for rapid profiling of cell-specific TF-COF complexes. We define a lysine acetyltransferase (KAT)-TF network in resting and stimulated T cells. We find promiscuous recruitment of KATs for many TFs and that 35% of KAT-TF interactions are condition specific. KAT-TF interactions identify NF-κB as a primary regulator of acutely induced H3K27ac. Finally, we find that heterotypic clustering of CBP/P300-recruiting TFs is a strong predictor of total promoter H3K27ac. Our data supports clustering of TF sites that broadly recruit KATs as a mechanism for widespread co-occurring histone acetylation marks. CoRec can be readily applied to different cell systems and provides a powerful approach to define TF-COF networks impacting chromatin state and gene regulation.

## Supplemental File 4 for "Rapid profiling of transcription factor-cofactor interaction networks reveals principles of epigenetic regulation"

```
MA0043.2_HLF_UT_Jurkats_p300_v1_a16_KAT1
probe_set= MA0043.2_HLF pbm_condition= UT_Jurkats_p300 array_id= v1_a16_KAT1 seed_sequence= GCACCATTACGTAACCGTCGATCGAGCACGCAGATCGTCTTGATTCGCTTGACGCTGCTG
 7.334763   8.969527   8.179197   7.913948
 9.004860   7.334763   8.761500   7.825812
 6.925486   7.334763   8.931042   8.559744
 7.334763   8.098665  12.782734   7.162081
 8.483073   6.876592  10.030631   7.334763
 7.860696   7.986027   9.320558   7.334763
 7.334763   8.174463   8.093423   6.608513
 7.786220   7.334763   7.404530   7.398169
 9.301515   7.740066   7.334763   8.364937
 3.580617   8.289479   1.452692   7.334763
 7.334763   0.046857   0.736007   0.811687
 7.334763   0.477143   0.355229   0.631653
 1.247004   7.334763   0.502387   0.539212
 1.431179   7.334763  10.051116   7.048858
 0.542369   0.316460   7.334763   0.541550
 2.908139   4.549227   1.281540   7.334763

MA0043.2_HLF_UT_Jurkats_p300_v1_a27_KAT3
probe_set= MA0043.2_HLF pbm_condition= UT_Jurkats_p300 array_id= v1_a27_KAT3 seed_sequence= GCACCATTACGTAACCGTCGATCGAGCACGCAGATCGTCTTGATTCGCTTGACGCTGCTG
 4.307072   4.337428   4.205661   4.457197
 4.540788   4.307072   4.624781   4.308323
 4.269961   4.307072   4.563642   4.370655
 4.307072   4.561734   5.653569   4.345445
 4.304727   4.639491   4.844207   4.307072
 4.705481   4.731159   4.567272   4.307072
 4.307072   4.602412   4.527767   4.547473
 4.562741   4.307072   4.124312   4.374465
 4.329365   4.962498   4.307072   4.514588
 2.159157   4.209912   0.300027   4.307072
 4.307072  -0.586188  -0.858371  -0.387872
 4.307072  -0.397433  -0.980585  -0.795332
-0.657381   4.307072  -0.948805  -1.049798
 0.393098   4.307072   5.314269   3.640091
-0.835443  -0.882447   4.307072  -0.956510
 2.454293   3.009866   0.246751   4.307072

MA0043.2_HLF_UT_Jurkats_p300_v1_a23_KAT5
probe_set= MA0043.2_HLF pbm_condition= UT_Jurkats_p300 array_id= v1_a23_KAT5 seed_sequence= GCACCATTACGTAACCGTCGATCGAGCACGCAGATCGTCTTGATTCGCTTGACGCTGCTG
 7.483436   7.749496   7.437354   7.526140
 7.752459   7.483436   7.520706   7.599270
 7.316669   7.483436   7.280219   7.627383
 7.483436   7.569204   8.651716   7.602517
 7.687102   7.631883   8.015910   7.483436
 8.099002   7.600105   7.792579   7.483436
 7.483436   7.763085   7.706306   7.739499
 7.722173   7.483436   7.334534   7.479586
 7.631294   8.078989   7.483436   7.584755
 5.188365   7.637112   2.256338   7.483436
 7.483436  -0.035703  -0.236807   0.760622
 7.483436   0.926463  -0.312115  -0.182381
 0.095561   7.483436  -0.228372  -0.291749
 2.393351   7.483436   8.584449   6.713474
-0.374849  -0.267680   7.483436  -0.374223
 5.879708   5.856023   2.545009   7.483436

MA0051.1_IRF2_UT_Jurkats_p300_v1_a16_KAT1
probe_set= MA0051.1_IRF2 pbm_condition= UT_Jurkats_p300 array_id= v1_a16_KAT1 seed_sequence= GCACGGAAAGCGAAACCAAAACCTAGCACGCAGATCGTCTTGATTCGCTTGACGCTGCTG
 5.925807   5.719027   5.743246   5.210541
 5.135131   5.925807   5.685460   5.505495
 5.697479   6.111844   5.925807   6.203296
 4.745815   6.144604   5.925807   5.745960
 5.925807   3.940487   4.516664   4.764750
 5.925807   3.154316   3.170472   5.001381
 5.925807   2.351425   2.978047   4.236150
 4.264752   5.868797   5.925807   5.314717
 4.730226   5.925807   4.350236   4.887018
 4.308311   1.377708   5.925807   0.074116
 5.925807   2.630779   2.955037   0.808989
 5.925807   0.508344   0.371670   2.116142
 5.925807   0.403669   0.158352   1.793113
 3.374799   5.925807   5.099495   2.453888
 4.453238   5.925807   4.374903   5.105139
 5.925807   3.124419   6.007424   4.362416
 5.925807   4.195144   6.123690   3.659690
 5.925807   4.587533   4.411329   5.300767
 5.925807   5.214396   5.290268   4.884328
 5.530549   5.925807   5.059854   5.179755
 4.995491   5.925807   5.204371   5.574986
 5.809924   5.147041   5.546581   5.925807

MA0051.1_IRF2_UT_Jurkats_p300_v1_a27_KAT3
probe_set= MA0051.1_IRF2 pbm_condition= UT_Jurkats_p300 array_id= v1_a27_KAT3 seed_sequence= GCACGGAAAGCGAAACCAAAACCTAGCACGCAGATCGTCTTGATTCGCTTGACGCTGCTG
 1.239854   1.301143   1.148773   1.181226
 1.154358   1.239854   1.108137   1.480232
 1.437006   1.627967   1.239854   1.427459
 1.179855   1.182119   1.239854   1.515096
 1.239854   0.776742   1.082412   0.984324
 1.239854   0.444345   0.829377   1.167917
 1.239854   0.649227   0.739842   0.900096
 1.610199   1.819414   1.239854   1.362661
 1.336202   1.239854   0.994890   1.587367
 0.914006   0.077574   1.239854  -0.118569
 1.239854   0.254009   0.830242   0.373247
 1.239854  -0.678161  -0.352364   0.481506
 1.239854   0.246497  -0.418410  -0.242248
 0.542989   1.239854   0.725035   0.114980
 0.812140   1.239854   0.891968   0.826173
 1.239854   1.262980   1.403419   0.603912
 1.239854   1.856984   1.022692   1.348994
 1.239854   1.061309   0.955615   1.092693
 1.239854   1.317871   0.488901   0.672133
 0.933112   1.239854   0.757809   0.853994
 1.081107   1.239854   1.051311   0.840259
 1.518622   1.305965   1.083844   1.239854

MA0076.2_ELK4_UT_Jurkats_p300_v1_a16_KAT1
probe_set= MA0076.2_ELK4 pbm_condition= UT_Jurkats_p300 array_id= v1_a16_KAT1 seed_sequence= GCCTCCACTTCCGGCACACGATCGAGCACGCAGATCGTCTTGATTCGCTTGACGCTGCTG
 3.790861   3.508343   3.333251   3.057430
 3.373300   3.190802   3.720351   3.508343
 2.270575   3.508343   3.100905   3.576580
 4.170818   3.508343   2.990398   3.714245
 3.508343   1.396753   2.054120   1.392452
 0.357865   3.508343   0.994550   3.535609
 3.624613   0.437528   0.974104   3.508343
 0.740462   0.286206   0.899339   3.508343
 0.469834   3.508343   0.933763   0.833840
 0.016073   3.508343   0.573744   0.232114
 0.818576   1.008861   3.508343   1.563239
 1.223844   2.593045   3.508343   2.271793
 2.266410   3.508343   2.436189   4.574720
 3.508343   3.863063   3.931061   3.278116
 5.030209   3.508343   2.761313   3.164473

MA0076.2_ELK4_UT_Jurkats_p300_v1_a27_KAT3
probe_set= MA0076.2_ELK4 pbm_condition= UT_Jurkats_p300 array_id= v1_a27_KAT3 seed_sequence= GCCTCCACTTCCGGCACACGATCGAGCACGCAGATCGTCTTGATTCGCTTGACGCTGCTG
 1.005405   1.019667   1.303972   1.373023
 1.446462   1.554692   1.197021   1.019667
 1.227025   1.019667   1.070609   1.392798
 1.157342   1.019667   1.093094   0.817507
 1.019667   0.755259   0.903450   0.583146
-0.684117   1.019667   0.274588   1.180923
 1.416660  -0.913584  -0.427507   1.019667
-0.805371  -0.793442  -1.086294   1.019667
-1.009706   1.019667  -0.708523  -1.006624
-0.958719   1.019667  -0.881705  -0.965385
 0.399790   0.764470   1.019667   0.490650
 0.444427   0.598528   1.019667   0.615111
 0.629570   1.019667   0.543378   1.765253
 1.019667   1.932284   1.488408   1.157340
 2.417593   1.019667   0.952766   1.065117

MA0076.2_ELK4_UT_Jurkats_p300_v1_a23_KAT5
probe_set= MA0076.2_ELK4 pbm_condition= UT_Jurkats_p300 array_id= v1_a23_KAT5 seed_sequence= GCCTCCACTTCCGGCACACGATCGAGCACGCAGATCGTCTTGATTCGCTTGACGCTGCTG
 1.038198   0.889256   0.900434   1.703448
 0.984661   1.080524   0.962363   0.889256
 0.884050   0.889256   0.889184   0.921558
 1.009371   0.889256   0.973545   0.816894
 0.889256   0.858713   0.887107   0.787696
-0.129768   0.889256   0.387122   0.981276
 0.706966  -0.214290  -0.076395   0.889256
 0.054744  -0.212802  -0.256615   0.889256
-0.194238   0.889256  -0.194227  -0.347293
-0.326719   0.889256  -0.142608  -0.350537
 0.481357   0.959296   0.889256   0.812805
 0.888800   0.801898   0.889256   1.127551
 0.917348   0.889256   0.859197   0.916441
 0.889256   0.961937   0.988940   0.822639
 3.312100   0.889256   0.969118   0.936266

MA0080.4_SPI1_UT_Jurkats_p300_v1_a16_KAT1
probe_set= MA0080.4_SPI1 pbm_condition= UT_Jurkats_p300 array_id= v1_a16_KAT1 seed_sequence= GCTAAAAAAGCGGAAGTAGTATCGAGCACGCAGATCGTCTTGATTCGCTTGACGCTGCTG
 1.603788   2.160105   1.602355   1.528595
 1.528595   2.081354   2.474140   2.136830
 1.528595   3.020535   1.991452   1.740485
 1.528595   2.480737   3.459423   1.889891
 1.528595   2.286260   1.877394   2.164254
 1.528595   1.611729   2.141097   2.032678
 1.528595   0.674764   1.552060   0.360481
 2.012857   3.482361   1.528595   1.134147
 0.796658   1.528595   1.272660   1.552445
-0.210837  -0.109737   1.528595  -0.321993
 3.548293   0.518947   1.528595  -0.404015
 1.528595  -0.273412  -0.040061   0.239150
 1.528595   0.728390   0.133461   1.442604
 1.410068   0.617982   1.528595  -0.385839
 0.819513   1.178511   0.488510   1.528595
 1.528595   1.866096   2.072847   2.397562
 1.509221   1.102613   1.528595   1.595459
 1.827368   1.818588   1.046549   1.528595

MA0080.4_SPI1_UT_Jurkats_p300_v1_a27_KAT3
probe_set= MA0080.4_SPI1 pbm_condition= UT_Jurkats_p300 array_id= v1_a27_KAT3 seed_sequence= GCTAAAAAAGCGGAAGTAGTATCGAGCACGCAGATCGTCTTGATTCGCTTGACGCTGCTG
 0.632503   0.644729   0.657652   0.687646
 0.687646   0.636339   0.460374   0.553573
 0.687646   0.808961   0.434320   0.727173
 0.687646   0.736091   0.878941   0.608156
 0.687646   0.741009   0.840052   0.478791
 0.687646   0.992863   0.969084   0.530312
 0.687646   0.174031   0.464236   0.189475
 0.801561   1.555295   0.687646   0.361650
 0.435463   0.687646   0.865489   0.399315
-1.030152  -1.107602   0.687646  -1.129508
 0.428820  -1.049582   0.687646  -0.994067
 0.687646  -1.137989  -1.005102  -0.802491
 0.687646  -0.921802  -0.864112   0.415488
 0.849420   0.403271   0.687646  -0.873442
 0.518068   0.311972   0.279097   0.687646
 0.687646   0.667355   0.726863   0.882649
 0.339651   0.353793   0.687646   0.425461
 0.356560   0.343142   0.392443   0.687646

MA0080.4_SPI1_UT_Jurkats_p300_v1_a23_KAT5
probe_set= MA0080.4_SPI1 pbm_condition= UT_Jurkats_p300 array_id= v1_a23_KAT5 seed_sequence= GCTAAAAAAGCGGAAGTAGTATCGAGCACGCAGATCGTCTTGATTCGCTTGACGCTGCTG
 0.939649   0.704358   0.889770   0.806503
 0.806503   0.898770   0.837135   0.920706
 0.806503   0.935607   0.902942   0.891576
 0.806503   0.899949   1.070146   0.714914
 0.806503   0.816880   0.957510   0.807904
 0.806503   0.849582   0.826323   0.766753
 0.806503   0.695421   0.784332   0.741270
 1.990892   0.710052   0.806503   0.823340
 0.841575   0.806503   0.893714   0.848517
-0.246142  -0.334855   0.806503  -0.191589
 0.913322  -0.298387   0.806503  -0.367808
 0.806503  -0.307246  -0.332603  -0.040366
 0.806503  -0.110788  -0.393464   0.469083
 0.976320   0.513035   0.806503  -0.049182
 0.761659   0.749068   0.816079   0.806503
 0.806503   0.946357   0.805712   1.009815
 0.799694   0.821223   0.806503   0.801345
 0.776532   0.867741   0.971738   0.806503

MA0081.1_SPIB_UT_Jurkats_p300_v1_a16_KAT1
probe_set= MA0081.1_SPIB pbm_condition= UT_Jurkats_p300 array_id= v1_a16_KAT1 seed_sequence= GCAGAGAGGAAGTGTCGACGATCGAGCACGCAGATCGTCTTGATTCGCTTGACGCTGCTG
 2.155777   1.414405   2.253467   2.049579
 2.370853   2.299105   2.155777   0.941933
 2.155777   1.146969   1.693333   1.714998
 1.431521   3.653653   2.155777   1.352356
 2.155777   2.481153   1.001002   0.681866
-0.261727  -0.211649   2.155777  -0.304791
 0.257022   0.098448   2.155777  -0.088049
 2.155777  -0.011252  -0.311502  -0.370082
 2.155777  -0.102670   0.035726   0.860161
 0.895613   0.953257   2.155777  -0.041589
 0.924286   1.432984   0.111775   2.155777

MA0081.1_SPIB_UT_Jurkats_p300_v1_a27_KAT3
probe_set= MA0081.1_SPIB pbm_condition= UT_Jurkats_p300 array_id= v1_a27_KAT3 seed_sequence= GCAGAGAGGAAGTGTCGACGATCGAGCACGCAGATCGTCTTGATTCGCTTGACGCTGCTG
 0.559459   0.897038   0.813882   0.564857
 0.774471   0.793359   0.559459   0.524725
 0.559459   0.593638   0.747407   0.553195
 0.596011   1.471116   0.559459   0.538599
 0.559459   1.173141   0.954814   0.731002
-1.184735  -1.166910   0.559459  -1.008918
-1.042037  -1.270290   0.559459  -1.130426
 0.559459  -1.208870  -1.093152  -1.245283
 0.559459  -1.097235  -1.055816   0.043871
 0.570057   0.483896   0.559459  -0.889307
 0.436338   0.687357   0.306067   0.559459

MA0081.1_SPIB_UT_Jurkats_p300_v1_a23_KAT5
probe_set= MA0081.1_SPIB pbm_condition= UT_Jurkats_p300 array_id= v1_a23_KAT5 seed_sequence= GCAGAGAGGAAGTGTCGACGATCGAGCACGCAGATCGTCTTGATTCGCTTGACGCTGCTG
 0.839410   0.841864   0.907765   0.844725
 0.795042   0.820605   0.839410   0.825736
 0.839410   0.894992   0.898809   0.906836
 0.819993   0.788291   0.839410   0.767082
 0.839410   0.800838   0.892924   0.691242
-0.318380  -0.323292   0.839410  -0.637079
-0.414305  -0.572031   0.839410  -0.437593
 0.839410  -0.639316  -0.350529  -0.556264
 0.839410  -0.406924  -0.407282  -0.354471
 0.691547   2.178270   0.839410  -0.592693
 0.532072   0.766609   0.381838   0.839410

MA0095.2_YY1_UT_Jurkats_p300_v1_a16_KAT1
probe_set= MA0095.2_YY1 pbm_condition= UT_Jurkats_p300 array_id= v1_a16_KAT1 seed_sequence= GCTCCAAGATGGCGGCGTCGATCGAGCACGCAGATCGTCTTGATTCGCTTGACGCTGCTG
 5.540992   5.723704   5.315890   5.257204
 5.402775   5.257204   6.008186   6.000534
 4.927933   5.257204   3.960156   4.911001
 5.257204   0.409379   1.189482   0.967247
 5.257204   1.621509   0.609932   4.540494
 5.496275   5.041972   5.257204   5.613029
 5.257204   0.079859   0.154626   0.345845
-0.191403   0.169971  -0.128916   5.257204
 0.500973   0.248275   5.257204   0.740776
 0.606745   0.249035   5.257204   3.228261
 4.710165   5.257204   1.619667   4.422857
 3.755507   4.978249   5.257204   5.307290
 4.992553   5.827681   5.257204   5.311848
 5.686520   5.257204   5.216588   5.674409
 5.609822   5.457742   5.257204   5.532072
 5.562787   5.766082   5.515319   5.257204

MA0095.2_YY1_UT_Jurkats_p300_v1_a27_KAT3
probe_set= MA0095.2_YY1 pbm_condition= UT_Jurkats_p300 array_id= v1_a27_KAT3 seed_sequence= GCTCCAAGATGGCGGCGTCGATCGAGCACGCAGATCGTCTTGATTCGCTTGACGCTGCTG
 0.460622   0.617288   0.502066   0.461386
 0.428822   0.461386   0.490036   0.479783
 0.347797   0.461386   0.296736   0.297616
 0.461386  -0.883891  -0.567983  -1.036868
 0.461386  -0.173236  -0.897330   0.254527
 0.397421   0.431670   0.461386   0.441468
 0.461386  -1.169024  -0.945417  -0.980659
-1.178000  -1.175815  -1.122011   0.461386
-1.076323  -0.924414   0.461386  -0.809895
-0.870882  -0.721624   0.461386   0.124900
 0.205863   0.461386  -0.272536   0.249090
 0.166633   0.445769   0.461386   0.211959
 0.443589   0.352830   0.461386   0.451595
 0.423012   0.461386   0.530577   0.291660
 0.431045   0.393351   0.461386   0.417429
 0.487692   0.347270   0.294255   0.461386

MA0095.2_YY1_UT_Jurkats_p300_v1_a23_KAT5
probe_set= MA0095.2_YY1 pbm_condition= UT_Jurkats_p300 array_id= v1_a23_KAT5 seed_sequence= GCTCCAAGATGGCGGCGTCGATCGAGCACGCAGATCGTCTTGATTCGCTTGACGCTGCTG
 0.819914   1.008170   0.910883   0.800911
 0.910606   0.800911   0.965135   1.056956
 0.816750   0.800911   0.530491   0.620827
 0.800911  -0.365000  -0.219741  -0.138785
 0.800911   0.069793  -0.033317   0.541556
 0.828699   0.688892   0.800911   0.835943
 0.800911  -0.478654  -0.308754  -0.388797
-0.458558  -0.320517  -0.228721   0.800911
-0.456598  -0.439647   0.800911  -0.190400
-0.257816  -0.229387   0.800911   0.473167
 0.608440   0.800911   0.087467   0.521806
 0.464664   0.629275   0.800911   0.468508
 0.614455   0.691018   0.800911   0.782988
 0.769562   0.800911   0.755798   0.691671
 0.827072   0.874073   0.800911   0.757616
 0.908647   0.794812   0.854453   0.800911

MA0102.3_CEBPA_UT_Jurkats_p300_v1_a27_KAT3
probe_set= MA0102.3_CEBPA pbm_condition= UT_Jurkats_p300 array_id= v1_a27_KAT3 seed_sequence= GCTAATTGCACAATACGACGATCGAGCACGCAGATCGTCTTGATTCGCTTGACGCTGCTG
-1.117291  -0.993612  -0.899537   0.382716
 0.382716  -0.909310  -0.255981  -0.360481
 0.382716   0.105500   0.567677   1.165564
-0.190007   2.230527  -0.168816   0.382716
-0.167069   0.391106   0.073461   0.382716
 0.523179   0.631750   0.382716   0.585195
 0.670081   0.382716   0.371914   0.436774
 0.382716   0.376448   0.604383   0.327731
 0.342494   0.382716   0.203650   0.346219
 0.382716   0.355280   0.520921   0.081264
 0.382716   0.222360   0.925258   0.237364
 0.456207   0.627492   0.339449   0.382716
 0.382716   0.459675   0.464569   0.184816
 0.480796   0.382716   0.784742   0.531475
 0.397702   0.760775   0.382716   0.317967

MA0102.3_CEBPA_UT_Jurkats_p300_v1_a23_KAT5
probe_set= MA0102.3_CEBPA pbm_condition= UT_Jurkats_p300 array_id= v1_a23_KAT5 seed_sequence= GCTAATTGCACAATACGACGATCGAGCACGCAGATCGTCTTGATTCGCTTGACGCTGCTG
-0.422646  -0.525755  -0.580298   2.925359
 2.925359  -0.116656   1.989281   1.391294
 2.925359   2.148003   2.630056   3.886205
 1.768470   5.191856   2.440143   2.925359
 1.985083   2.653551   2.161740   2.925359
 2.614864   2.340715   2.925359   2.533931
 2.724584   2.925359   2.865245   2.166248
 2.925359   2.551335   3.047939   2.414922
 2.342126   2.925359   2.776807   2.244835
 2.925359   2.452855   3.036830   2.755482
 2.925359   2.579086   3.519988   2.794251
 3.007678   2.523911   2.541166   2.925359
 2.925359   2.652870   2.888661   2.578721
 2.601352   2.925359   3.036187   2.963167
 2.416834   2.321687   2.925359   2.339628

MA0625.1_NFATC3_UT_Jurkats_p300_v1_a16_KAT1
probe_set= MA0625.1_NFATC3 pbm_condition= UT_Jurkats_p300 array_id= v1_a16_KAT1 seed_sequence= GCTCATTTTCCATTAGGACGATCGAGCACGCAGATCGTCTTGATTCGCTTGACGCTGCTG
 4.085021   3.770789   2.617652   4.451913
 8.247690   4.451913   4.724407   6.019684
 4.451913   0.478312   1.232901   3.570099
 0.729443   1.603573   2.161708   4.451913
 0.074693   0.572389   0.370320   4.451913
-0.219337   0.255767   0.533241   4.451913
-0.182809   0.822645   0.170431   4.451913
 0.195275   4.451913   0.303965   0.053073
 0.220967   4.451913   1.342771  -0.038480
 4.451913   0.323622  17.241579   0.494356
 0.317826   1.733473   0.414013   4.451913
 1.791163   1.368477   1.433143   4.451913
 4.451913   5.455692   2.828570   3.837229
 3.545587   4.101092   4.451913   3.692915

MA0625.1_NFATC3_UT_Jurkats_p300_v1_a27_KAT3
probe_set= MA0625.1_NFATC3 pbm_condition= UT_Jurkats_p300 array_id= v1_a27_KAT3 seed_sequence= GCTCATTTTCCATTAGGACGATCGAGCACGCAGATCGTCTTGATTCGCTTGACGCTGCTG
 5.454589   3.472244   3.960560   3.949809
 5.359366   3.949809   4.402581   4.346687
 3.949809   0.335949   1.746950   3.896729
 0.686165   1.201749   2.155712   3.949809
-0.708881  -0.963382  -0.544533   3.949809
-1.144472  -1.062780  -0.907016   3.949809
-0.856953   0.475528  -1.164582   3.949809
-1.116631   3.949809  -1.108727  -1.062932
-0.960446   3.949809  -0.627612  -1.026616
 3.949809  -0.807187   8.109380  -0.631657
-0.165498   2.346166   0.800880   3.949809
 2.981570   2.584392   2.432850   3.949809
 3.949809   4.084880   4.199474   2.857930
 3.301689   3.940277   3.949809   3.350136

MA0625.1_NFATC3_UT_Jurkats_p300_v1_a23_KAT5
probe_set= MA0625.1_NFATC3 pbm_condition= UT_Jurkats_p300 array_id= v1_a23_KAT5 seed_sequence= GCTCATTTTCCATTAGGACGATCGAGCACGCAGATCGTCTTGATTCGCTTGACGCTGCTG
 1.267282   0.701551   0.481898   0.839691
 1.139639   0.839691   0.960449   0.840176
 0.839691   0.028136   0.091454   0.774242
-0.055338   0.036450   0.223936   0.839691
-0.307993  -0.431097  -0.421781   0.839691
-0.387056  -0.407479  -0.300078   0.839691
-0.334727   0.520260  -0.471469   0.839691
-0.214034   0.839691  -0.472708  -0.199706
-0.100101   0.839691  -0.240060  -0.046140
 0.839691  -0.033490   8.542220  -0.066322
-0.262426   0.312362   0.026407   0.839691
 0.375458   0.148424   0.110957   0.839691
 0.839691   0.893534   0.765292   0.688829
 0.648520   0.794963   0.839691   0.507462

MA0652.1_IRF8_UT_Jurkats_p300_v1_a16_KAT1
probe_set= MA0652.1_IRF8 pbm_condition= UT_Jurkats_p300 array_id= v1_a16_KAT1 seed_sequence= GCACTCGAAACCGAAACTAGATCGAGCACGCAGATCGTCTTGATTCGCTTGACGCTGCTG
 5.853795   5.182642   6.055671   6.415014
 5.851509   5.853795   5.806709   5.568578
 5.747364   5.829110   5.490126   5.853795
 5.793313   5.853795   4.870909   6.380907
 5.742599   6.046718   5.853795   5.519193
 5.853795   3.448760   4.748098   4.219540
 5.853795   1.214871   3.374133   3.524036
 5.853795   1.469097   1.394718   3.968443
 5.480157   5.853795   5.594245   5.964671
 3.484541   5.853795   4.728238   5.179182
 4.104148  -0.206235   5.853795   0.010344
 5.853795   2.722066   3.394743   2.037061
 5.853795   1.817840   0.961797   1.851765
 5.853795   0.814350   1.928584   1.690744
 4.593761   5.853795   5.958876   3.438816
 5.190938   5.127422   4.940493   5.853795
 5.853795   4.942362   6.098180   4.708521
 5.503915   5.865250   5.853795   5.846480

MA0652.1_IRF8_UT_Jurkats_p300_v1_a27_KAT3
probe_set= MA0652.1_IRF8 pbm_condition= UT_Jurkats_p300 array_id= v1_a27_KAT3 seed_sequence= GCACTCGAAACCGAAACTAGATCGAGCACGCAGATCGTCTTGATTCGCTTGACGCTGCTG
 0.978394   1.118146   0.822909   0.943731
 1.017654   0.978394   0.969068   0.970014
 1.017238   1.100099   0.919419   0.978394
 0.972561   0.978394   1.024432   1.098289
 1.026055   1.536162   0.978394   1.360561
 0.978394   1.491514   0.800242   2.116801
 0.978394  -0.680043   0.107472   0.212441
 0.978394  -0.673579  -0.656453   0.250543
 0.906026   0.978394   0.679613   0.701247
 0.384152   0.978394   2.338371   0.822882
 0.491678  -0.506841   0.978394  -0.833863
 0.978394   0.552898   1.041930   0.134044
 0.978394   0.769539  -0.642447   0.182908
 0.978394  -0.357249  -0.140759  -0.086963
 0.665287   0.978394   1.008809   0.763244
 0.747155   1.134280   0.604489   0.978394
 0.978394   0.791844   0.905688   0.910506
 0.904146   0.926270   0.978394   1.151880

MA0652.1_IRF8_UT_Jurkats_p300_v1_a23_KAT5
probe_set= MA0652.1_IRF8 pbm_condition= UT_Jurkats_p300 array_id= v1_a23_KAT5 seed_sequence= GCACTCGAAACCGAAACTAGATCGAGCACGCAGATCGTCTTGATTCGCTTGACGCTGCTG
 1.429679   1.495250   1.108747   1.091797
 1.286906   1.429679   0.975808   1.210590
 1.186526   1.777851   1.273731   1.429679
 1.393318   1.429679   1.480888   1.456093
 1.367924   3.303855   1.429679   2.317927
 1.429679   3.859899   0.787804   3.819583
 1.429679  -0.249975   0.352502   0.637887
 1.429679  -0.269553  -0.073215   0.483133
 1.047063   1.429679   1.078150   0.828872
 0.740666   1.429679   3.331178   1.103239
 0.734334  -0.066202   1.429679  -0.227047
 1.429679   0.564161   0.982793   1.585748
 1.429679   2.761091  -0.051450   0.547683
 1.429679   0.164653   0.348890   0.435518
 1.162605   1.429679   1.166875   1.347893
 1.030479   1.271097   1.186789   1.429679
 1.429679   1.462272   1.688530   1.446445
 1.155703   1.473328   1.429679   1.470270

MA0659.1_MAFG_UT_Jurkats_p300_v1_a16_KAT1
probe_set= MA0659.1_MAFG pbm_condition= UT_Jurkats_p300 array_id= v1_a16_KAT1 seed_sequence= GCGTAAATTGCTGAGTCAGCATATTATACGCAGATCGTCTTGATTCGCTTGACGCTGCTG
 6.506710   5.376886   5.536350   5.498876
 5.216377   5.190677   5.092346   5.536350
 5.536350   4.911434   5.381469   5.534920
 5.536350   4.014722   4.869389   4.767183
 5.536350   5.713137   5.249533   5.329907
 5.620223   8.662088   6.138285   5.536350
 5.111959   5.245963   4.540781   5.536350
 4.160418   3.147181   5.536350   3.085255
 6.158632   5.536350   4.204978   3.100581
 3.572457   3.866187   1.765156   5.536350
 2.761815   1.385520   5.536350   4.013426
 5.536350   3.236022   1.236637   3.987714
 3.482555   4.607331   5.536350   3.378332
 1.262077   1.351530   0.813012   5.536350
 3.867283   5.536350   0.425344   1.472135
 5.536350   0.849490   2.468161   0.999537
 4.356566   5.849890   5.536350   5.330829
 4.133027   5.536350   4.846365   4.772642
 5.536350   4.669801   5.359104   5.367691
 4.839377   5.573021   5.260939   5.536350
 5.536350   4.877117   5.305717   5.404289
 5.408927   6.013887   5.680665   5.536350
 5.328241   4.990781   5.013797   5.536350
 5.536350   5.743270   4.329529   5.068199
 5.437670   4.097159   4.763617   5.536350

MA0659.1_MAFG_UT_Jurkats_p300_v1_a27_KAT3
probe_set= MA0659.1_MAFG pbm_condition= UT_Jurkats_p300 array_id= v1_a27_KAT3 seed_sequence= GCGTAAATTGCTGAGTCAGCATATTATACGCAGATCGTCTTGATTCGCTTGACGCTGCTG
 0.776256   0.751638   0.541912   0.728417
 0.724078   0.814811   1.134762   0.541912
 0.541912   0.588973   0.616076   0.627808
 0.541912   0.475843   0.622401   0.541566
 0.541912   0.662316   0.569927   0.771823
 0.572223   1.909630   0.899988   0.541912
 0.485464   0.512783   0.330394   0.541912
 0.028720   0.201868   0.541912   0.000143
 0.759559   0.541912   0.613011   0.188653
-0.027140   0.270955  -0.160818   0.541912
 0.109060  -0.474136   0.541912   0.515124
 0.541912   0.612224  -0.536393   0.342244
 0.193449   0.707777   0.541912   0.292211
-0.784403  -0.696597  -0.864249   0.541912
 0.321334   0.541912  -0.595327  -0.647197
 0.541912  -0.658159  -0.353457  -0.491095
 0.609159   0.989818   0.541912   0.976934
 0.540178   0.541912   0.772621   0.732776
 0.541912   0.690026   0.690345   0.668262
 0.723189   0.517619   0.711627   0.541912
 0.541912   0.617723   0.689087   0.726283
 0.763532   0.629327   0.652900   0.541912
 0.542224   0.767677   0.876265   0.541912
 0.541912   0.751715   0.538388   0.751478
 0.626443   0.632706   0.598095   0.541912

MA0686.1_SPDEF_UT_Jurkats_p300_v1_a16_KAT1
probe_set= MA0686.1_SPDEF pbm_condition= UT_Jurkats_p300 array_id= v1_a16_KAT1 seed_sequence= GCTAACCCGGATGTAAGACGATCGAGCACGCAGATCGTCTTGATTCGCTTGACGCTGCTG
 2.603474   2.125989   1.869968   4.758675
 4.758675   2.376084   5.095003   4.095196
 4.758675   7.391523   7.712821   4.715109
14.682051   4.758675   9.824541   6.394399
 2.144350   4.758675   1.929422   0.968320
 3.038598   4.758675   1.740415   0.939702
 1.591067   1.028619   4.758675   1.102444
 1.046256   2.147297   4.758675   1.441808
 4.758675   0.607308   1.267765   4.724070
 5.828421   2.308765   0.728122   4.758675
 2.682488   1.301268   4.758675   1.177522
 2.666903   3.616391   1.355977   4.758675
 4.758675   3.753968   4.510201   5.135434
 4.758675   4.745514   6.592315   4.640708
 5.238337   3.922765   4.758675   3.898030

MA0686.1_SPDEF_UT_Jurkats_p300_v1_a27_KAT3
probe_set= MA0686.1_SPDEF pbm_condition= UT_Jurkats_p300 array_id= v1_a27_KAT3 seed_sequence= GCTAACCCGGATGTAAGACGATCGAGCACGCAGATCGTCTTGATTCGCTTGACGCTGCTG
 1.122463   1.125352   0.980969   2.987979
 2.987979   1.188123   3.331754   2.454558
 2.987979   3.650613   4.052837   2.961903
 5.306891   2.987979   4.581864   3.238129
 0.930142   2.987979   0.911452   0.718300
 1.978106   2.987979   1.093012   0.638028
 1.151936   0.848174   2.987979   0.723058
 0.872567   1.137174   2.987979   1.389620
 2.987979   0.488918   0.403599   3.198158
 3.100218   1.604553   0.416562   2.987979
 2.418055   1.304612   2.987979   0.830650
 2.151528   2.277148   2.233645   2.987979
 2.987979   3.216324   3.397418   3.372414
 2.987979   2.876841   3.174698   3.000835
 2.883632   2.580336   2.987979   3.082846

MA0687.1_SPIC_UT_Jurkats_p300_v1_a27_KAT3
probe_set= MA0687.1_SPIC pbm_condition= UT_Jurkats_p300 array_id= v1_a27_KAT3 seed_sequence= GCTCAAAAAGAGGAAGTATCATCGAGCACGCAGATCGTCTTGATTCGCTTGACGCTGCTG
 0.379949   0.297809   0.356694   0.308088
 0.227309   0.308088   0.323867   0.538491
 0.308088   0.402369   0.344370   0.379125
 0.308088   0.646932   0.890348   0.609679
 0.308088   0.611543   0.424822   0.745548
 0.308088   0.559723   0.558224   0.373035
 0.308088   0.395298   0.360062   0.440161
 0.280391   1.067566   0.308088   0.551175
 0.308088   0.415813   0.663661   0.573671
-1.197021  -0.836277   0.308088  -1.147207
 0.131435  -1.013419   0.308088  -0.850352
 0.308088  -0.999531  -0.819406  -0.553978
 0.308088  -1.001116  -0.895981  -0.775815
 0.571942  -0.485280   0.308088  -1.029175
 0.004767   0.513927   0.225758   0.308088
 0.308088   0.372978   0.568198   0.317836
 0.272449   0.543904   0.394558   0.308088
 0.318721   0.308088   0.504194   0.224701

MA0687.1_SPIC_UT_Jurkats_p300_v1_a23_KAT5
probe_set= MA0687.1_SPIC pbm_condition= UT_Jurkats_p300 array_id= v1_a23_KAT5 seed_sequence= GCTCAAAAAGAGGAAGTATCATCGAGCACGCAGATCGTCTTGATTCGCTTGACGCTGCTG
 0.868452   0.659282   0.760342   0.738266
 0.822118   0.738266   1.072448   0.932240
 0.738266   0.843982   0.957378   0.803900
 0.738266   0.850076   1.045068   0.938296
 0.738266   0.642300   0.960964   0.927646
 0.738266   0.938183   0.884806   0.647387
 0.738266   0.829062   0.890359   0.664534
 0.933482   0.715843   0.738266   0.815190
 0.738266   0.801378   0.755737   0.886599
-0.332788  -0.283404   0.738266  -0.359062
 0.500021  -0.095717   0.738266  -0.174511
 0.738266  -0.145300  -0.157021  -0.302155
 0.738266  -0.475891  -0.206243  -0.230568
 0.780971  -0.333782   0.738266  -0.229494
 0.366488   0.730431   0.228499   0.738266
 0.738266   0.845438   0.896020   0.871592
 0.978365   0.855359   0.825829   0.738266
 0.797357   0.738266   1.004133   0.783200

MA0750.2_ZBTB7A_UT_Jurkats_p300_v1_a16_KAT1
probe_set= MA0750.2_ZBTB7A pbm_condition= UT_Jurkats_p300 array_id= v1_a16_KAT1 seed_sequence= GCTGGCCCGGAAGTGGCACGATCGAGCACGCAGATCGTCTTGATTCGCTTGACGCTGCTG
 2.646782   2.404619   2.029774   2.665265
 2.996012   2.841680   2.665265   2.851878
 1.840318   2.943884   2.665265   2.406679
 5.073380   2.665265   4.831040   2.494648
 1.407295   2.665265   1.191502   1.188794
 1.734408   2.665265   1.192678   1.189599
 0.093136   0.441277   2.665265   0.306297
 0.349587   0.766809   2.665265   0.568754
 2.665265  -0.285176   0.049033   0.181948
 2.665265   1.011734   0.397272   2.510506
 1.678089   0.850176   2.665265  -0.125414
 1.208697   1.948259   1.973524   2.665265
 1.395143   2.890073   2.665265   2.423702
 2.698985   2.771050   2.665265   2.274803
 2.346827   2.665265   2.236912   3.205858
 2.665265   2.429284   2.433861   2.915492
 3.041798   2.665265   2.615548   1.883727

MA0750.2_ZBTB7A_UT_Jurkats_p300_v1_a27_KAT3
probe_set= MA0750.2_ZBTB7A pbm_condition= UT_Jurkats_p300 array_id= v1_a27_KAT3 seed_sequence= GCTGGCCCGGAAGTGGCACGATCGAGCACGCAGATCGTCTTGATTCGCTTGACGCTGCTG
 0.891895   1.044216   0.807376   0.889112
 0.725031   0.920295   0.889112   1.017057
 0.559839   0.977288   0.889112   0.894761
 1.952895   0.889112   1.571126   1.082674
 0.573062   0.889112   0.354407   0.631362
 0.687627   0.889112   0.521742   0.451459
-0.894296  -0.878040   0.889112  -0.930964
-1.013623  -0.793535   0.889112  -0.883947
 0.889112  -1.054166  -0.990047  -0.788498
 0.889112  -0.639163  -1.168446   1.165021
 0.882607   0.428938   0.889112  -0.793631
 0.401932   0.799152   0.495435   0.889112
 0.662609   0.895025   0.889112   0.993916
 0.861532   0.732642   0.889112   0.865055
 0.853613   0.889112   1.033774   1.436299
 0.889112   1.112576   1.001367   1.028167
 0.785146   0.889112   1.111076   0.858838

MA0750.2_ZBTB7A_UT_Jurkats_p300_v1_a23_KAT5
probe_set= MA0750.2_ZBTB7A pbm_condition= UT_Jurkats_p300 array_id= v1_a23_KAT5 seed_sequence= GCTGGCCCGGAAGTGGCACGATCGAGCACGCAGATCGTCTTGATTCGCTTGACGCTGCTG
 0.678784   0.928259   0.767462   0.705412
 0.861022   0.884285   0.705412   0.755934
 0.561130   0.948693   0.705412   0.866471
 0.749217   0.705412   0.858612   0.693518
 0.817584   0.705412   0.831509   0.850396
 0.781994   0.705412   0.745184   0.770662
-0.338142  -0.324227   0.705412  -0.303130
-0.287195  -0.024371   0.705412  -0.213980
 0.705412  -0.285645  -0.251401  -0.069583
 0.705412  -0.128738  -0.076167   0.538616
 0.843938   0.619865   0.705412  -0.326807
 0.629608   1.076385   0.807215   0.705412
 0.619723   0.901957   0.705412   0.788308
 0.815806   0.902697   0.705412   0.752791
 0.843245   0.705412   0.794086   0.800541
 0.705412   0.746473   0.698601   0.826063
 0.789346   0.705412   0.904916   0.705313

MA0768.1_LEF1_UT_Jurkats_p300_v1_a16_KAT1
probe_set= MA0768.1_LEF1 pbm_condition= UT_Jurkats_p300 array_id= v1_a16_KAT1 seed_sequence= GCGAAAAGATCAAAGGGTTGCTCGAGCACGCAGATCGTCTTGATTCGCTTGACGCTGCTG
 2.301429   3.139437   2.823497   2.425553
 2.823497   1.867241   1.974858   2.195261
 2.823497   1.497194   2.494773   1.277787
 2.823497   1.095458   1.590843   1.490691
 2.823497   1.412680   0.885479   0.971196
 0.778598   1.754816   2.823497   0.144323
 2.823497   0.038583  -0.006491   1.222527
 0.918540  -0.146266   0.031218   2.823497
 0.620708   2.823497   1.142166   0.470361
 2.823497   0.256076   0.049374   0.816446
 2.823497   0.151239   0.623418  -0.097004
 2.823497   1.000526   0.834509   0.461560
 1.041464   6.944346   2.823497   0.409831
 3.157051   2.978968   2.823497   2.741022
 2.724964   2.620601   2.823497   3.230946
 2.404372   2.411948   3.022467   2.823497
 2.681483   2.080977   2.889241   2.823497
 3.409892   2.270130   2.823497   3.490442
 3.093545   2.823497   2.821792   2.792118

MA0768.1_LEF1_UT_Jurkats_p300_v1_a27_KAT3
probe_set= MA0768.1_LEF1 pbm_condition= UT_Jurkats_p300 array_id= v1_a27_KAT3 seed_sequence= GCGAAAAGATCAAAGGGTTGCTCGAGCACGCAGATCGTCTTGATTCGCTTGACGCTGCTG
 1.252594   1.205251   1.273913   1.360685
 1.273913   0.952101   1.305633   0.948192
 1.273913   0.867173   1.010214   0.930105
 1.273913   0.728052   0.770743   0.832090
 1.273913   0.727201   0.700777   0.508211
-0.519721   0.947707   1.273913  -0.165229
 1.273913  -0.817288  -0.214497   0.410716
 0.360810  -0.226356  -0.961797   1.273913
 0.398901   1.273913   0.649505  -0.288019
 1.273913  -0.928901  -0.876693  -0.190910
 1.273913  -0.704129  -0.385188  -0.798560
 1.273913   0.726199   0.068524  -0.322428
 0.339621   4.554397   1.273913  -0.238581
 1.135940   1.456176   1.273913   0.883872
 0.919610   1.176735   1.273913   1.046843
 1.155583   1.170568   0.979854   1.273913
 1.142378   0.968641   1.063880   1.273913
 1.459987   1.260745   1.273913   1.332435
 1.139985   1.273913   1.296721   1.171238

MA0768.1_LEF1_UT_Jurkats_p300_v1_a23_KAT5
probe_set= MA0768.1_LEF1 pbm_condition= UT_Jurkats_p300 array_id= v1_a23_KAT5 seed_sequence= GCGAAAAGATCAAAGGGTTGCTCGAGCACGCAGATCGTCTTGATTCGCTTGACGCTGCTG
 0.506931   0.579621   0.598273   0.534897
 0.598273   0.502827   0.323479   0.598251
 0.598273   0.392640   0.443403   0.285736
 0.598273   0.404120   0.477054   0.465371
 0.598273   0.780237   0.406571   0.345159
 0.172894   0.423121   0.598273   0.154921
 0.598273  -0.183288  -0.288736   0.262724
 0.356822  -0.193413  -0.154626   0.598273
 0.228363   0.598273   0.408033   0.162638
 0.598273  -0.212115  -0.224198   0.101399
 0.598273  -0.149571  -0.047422  -0.004203
 0.598273   3.027864   0.273227   0.163608
 0.163517   6.364354   0.598273  -0.034076
 0.407728   0.562629   0.598273   0.387459
 0.509962   0.492258   0.598273   0.473978
 0.576863   0.548716   0.531200   0.598273
 0.504047   0.427154   0.398181   0.598273
 0.544958   0.547645   0.598273   0.441726
 0.518389   0.598273   0.574902   0.683861

MA0772.1_IRF7_UT_Jurkats_p300_v1_a16_KAT1
probe_set= MA0772.1_IRF7 pbm_condition= UT_Jurkats_p300 array_id= v1_a16_KAT1 seed_sequence= GCGCACGAAAGCGAAAGTCGATCGAGCACGCAGATCGTCTTGATTCGCTTGACGCTGCTG
 4.417892   4.619450   3.999140   4.353119
 5.817770   3.999140   3.473659   4.284105
 3.999140   4.694809   4.159549   5.242930
 3.070456   3.999140   3.703651   4.277685
 4.324419   3.882259   3.999140   3.202686
 3.999140   1.527946   3.868025   1.187468
 3.999140   0.435856   1.163509   2.758041
 3.999140   0.746863   0.775913   0.853007
 4.232200   5.252468   3.999140   3.710287
 2.490676   3.999140   1.814047   4.558585
 1.378137  -0.219435   3.999140   0.266697
 3.999140   0.426279   3.368148   0.557114
 3.999140   0.793604   0.284186   1.026236
 3.999140   0.824848   0.824040   0.764420
 2.249090   3.607219   3.999140   1.710502
 3.089775   4.002028   1.942719   3.999140
 4.361369   3.999140   4.312481   4.161954
 4.304100   4.598675   3.999140   4.304431

MA0772.1_IRF7_UT_Jurkats_p300_v1_a27_KAT3
probe_set= MA0772.1_IRF7 pbm_condition= UT_Jurkats_p300 array_id= v1_a27_KAT3 seed_sequence= GCGCACGAAAGCGAAAGTCGATCGAGCACGCAGATCGTCTTGATTCGCTTGACGCTGCTG
 0.610374   0.573457   0.550501   0.726880
 0.840700   0.550501   0.517568   0.641840
 0.550501   0.694935   0.405422   0.737804
 0.501087   0.550501   0.181752   0.606926
 0.437960   0.494368   0.550501   0.344270
 0.550501  -0.125077   0.480754  -0.294157
 0.550501  -0.738216  -0.348902   0.201580
 0.550501  -0.872618  -0.847577  -0.417837
 0.414283   0.921207   0.550501   0.601387
-0.085674   0.550501  -0.228775   0.494093
-0.429503  -1.018283   0.550501  -1.048600
 0.550501  -0.851740   0.799248  -0.794551
 0.550501  -1.001853  -0.936904  -0.682608
 0.550501  -0.784609  -0.755694  -0.849090
-0.193807   0.528196   0.550501  -0.373463
 0.121734   0.426509   0.055084   0.550501
 0.760316   0.550501   0.677174   0.536029
 0.561916   0.242827   0.550501   0.354267

MA0772.1_IRF7_UT_Jurkats_p300_v1_a23_KAT5
probe_set= MA0772.1_IRF7 pbm_condition= UT_Jurkats_p300 array_id= v1_a23_KAT5 seed_sequence= GCGCACGAAAGCGAAAGTCGATCGAGCACGCAGATCGTCTTGATTCGCTTGACGCTGCTG
 0.863015   0.879555   0.836944   0.826589
 1.011092   0.836944   0.991659   0.828728
 0.836944   0.932971   0.857232   0.860490
 0.749829   0.836944   0.634007   0.819295
 0.871047   0.718522   0.836944   0.546671
 0.836944  -0.011126   0.682589   0.083665
 0.836944  -0.156240   0.094827   0.315569
 0.836944  -0.220041  -0.279698  -0.067519
 0.893120   1.024935   0.836944   0.757078
 0.613144   0.836944   0.156359   0.872129
 0.159001  -0.413682   0.836944  -0.482229
 0.836944  -0.256174   0.791161  -0.394324
 0.836944  -0.380504  -0.242564  -0.095218
 0.836944  -0.223171  -0.142496  -0.220716
 0.172177   0.623085   0.836944   0.051048
 0.473461   0.749575   0.631657   0.836944
 0.989730   0.836944   0.891084   0.955961
 0.757193   0.702439   0.836944   0.813837

MA0835.1_BATF3_UT_Jurkats_p300_v1_a16_KAT1
probe_set= MA0835.1_BATF3 pbm_condition= UT_Jurkats_p300 array_id= v1_a16_KAT1 seed_sequence= GCTCTGATGACGTCATCAGCATCGAGCACGCAGATCGTCTTGATTCGCTTGACGCTGCTG
 2.129816   0.976541   0.956058   2.541817
 3.552029   2.541817   3.341059   3.192928
 0.489427   1.075287   0.355229   2.541817
 0.091177   0.523110   2.541817   0.197073
 2.541817   4.820103  -0.380179   3.544668
-0.012834   0.425838  -0.156524   2.541817
 0.953455   0.044509   2.541817   2.161653
 2.541817   0.911181   1.619580   0.413664
-0.019334   2.541817   0.942189   1.688007
 0.484285   1.342322   2.541817   0.137669
-0.054136   0.578449  -0.331732   2.541817
 0.681853   2.541817   0.429987   0.681386
 2.541817   0.064536   0.658762  -0.163846
 0.244641   1.835181   2.655211   2.541817
 2.209172   2.541817   2.610789   1.480416
 2.541817   4.169312   2.839292   2.784060
 2.682182   3.247246   2.541817   2.867166
 2.853567   2.541817   1.879261   4.151872

MA0835.1_BATF3_UT_Jurkats_p300_v1_a27_KAT3
probe_set= MA0835.1_BATF3 pbm_condition= UT_Jurkats_p300 array_id= v1_a27_KAT3 seed_sequence= GCTCTGATGACGTCATCAGCATCGAGCACGCAGATCGTCTTGATTCGCTTGACGCTGCTG
 0.116749  -0.265162  -0.328430   0.461354
 0.471147   0.461354   0.317959   0.625207
-0.613995  -0.099304  -0.461356   0.461354
-0.725926  -0.552455   0.461354  -0.840364
 0.461354   0.533726  -0.457474   0.265256
-0.872013  -0.609036  -1.017511   0.461354
-0.497789  -0.778930   0.461354  -0.187283
 0.461354  -0.910014  -0.754244  -0.737485
-0.882384   0.461354  -0.731896  -0.353898
-0.559925  -0.547536   0.461354  -0.959286
-1.156675  -0.728245  -1.148899   0.461354
-0.684471   0.461354  -1.043997  -0.356999
 0.461354  -0.996983  -1.119770  -1.250727
-0.290038   0.059529   0.170166   0.461354
-0.076099   0.461354   0.104426  -0.102524
 0.461354   0.284565   0.441453   0.404703
 0.238502   0.534626   0.461354   0.691477
 0.373839   0.461354   0.415169   0.403499

MA0841.1_NFE2_UT_Jurkats_p300_v1_a16_KAT1
probe_set= MA0841.1_NFE2 pbm_condition= UT_Jurkats_p300 array_id= v1_a16_KAT1 seed_sequence= GCCACATGACTCATCACACGATCGAGCACGCAGATCGTCTTGATTCGCTTGACGCTGCTG
 5.101641   3.979427   4.866286   3.803870
 3.979427   3.328512   3.578948   3.426650
 3.429828   3.979427   4.585100   3.260116
 3.979427   1.392580   1.659561   0.545045
 0.708060   0.562288   0.275304   3.979427
 0.548017   0.209243   3.979427   1.143335
 3.979427   1.289742   0.627723   0.147070
 0.755417   3.979427   1.897307   0.549501
 1.113195   0.336470   1.210801   3.979427
 1.791633   3.979427   0.191147   1.012191
 3.979427   0.175132   1.231231   0.310702
 1.723532   1.607494   4.487005   3.979427
 0.747451   3.979427   0.805577   0.603185
 3.979427   0.753180   1.258685   1.397574
 5.573773   3.979427   1.764527   4.617167

MA0841.1_NFE2_UT_Jurkats_p300_v1_a27_KAT3
probe_set= MA0841.1_NFE2 pbm_condition= UT_Jurkats_p300 array_id= v1_a27_KAT3 seed_sequence= GCCACATGACTCATCACACGATCGAGCACGCAGATCGTCTTGATTCGCTTGACGCTGCTG
 0.494095   0.197032   0.221919   1.076696
 0.197032   0.216714   0.102321   0.366030
-0.021234   0.197032   0.358395  -0.132696
 0.197032  -0.372066  -0.024778  -0.877928
-0.951956  -0.865831  -0.964378   0.197032
-0.750269  -0.923942   0.197032  -0.475178
 0.197032  -0.832426  -0.926347  -0.850370
-0.860022   0.197032  -0.209693  -0.760118
-0.522537  -0.785872  -0.592955   0.197032
-0.495078   0.197032  -0.694682  -0.934359
 0.197032  -0.855569  -0.641345  -0.539850
-0.208701  -0.442756   0.471339   0.197032
-0.582566   0.197032  -0.744424  -0.636227
 0.197032  -0.547137  -0.254922  -0.433788
 1.016985   0.197032   0.289474   0.070010

MA0846.1_FOXC2_UT_Jurkats_p300_v1_a16_KAT1
probe_set= MA0846.1_FOXC2 pbm_condition= UT_Jurkats_p300 array_id= v1_a16_KAT1 seed_sequence= GCGTTAAGTAAACAAAAGCGATCGAGCACGCAGATCGTCTTGATTCGCTTGACGCTGCTG
 1.213397   0.239252   1.782424   2.175708
 0.724960   0.206409   1.501251   1.782424
 1.094803   0.677332   1.250374   1.782424
 1.782424   0.959383   1.672618   0.727329
 1.782424   2.822235   2.720379   2.466317
 0.929909   1.136957   1.782424   0.726950
 1.133532   1.280342   1.558444   1.782424
 1.782424   0.817478   0.762342   0.193767
 1.782424   0.854059   0.918593   0.341615
 1.782424   0.140401   0.487258   0.710977
 0.453944   1.782424   0.083854   0.800354
 1.782424   0.248034   0.692740   0.377641
 1.782424   1.017016   0.864058   0.611420
 1.782424   0.896027   1.249445   2.045262
 1.782424   0.923638   2.980574   1.249614
 1.725326   1.002177   1.782424   1.350341

MA0846.1_FOXC2_UT_Jurkats_p300_v1_a27_KAT3
probe_set= MA0846.1_FOXC2 pbm_condition= UT_Jurkats_p300 array_id= v1_a27_KAT3 seed_sequence= GCGTTAAGTAAACAAAAGCGATCGAGCACGCAGATCGTCTTGATTCGCTTGACGCTGCTG
-0.428997  -0.555041   0.702123   0.504315
-0.337439  -0.543745  -0.371175   0.702123
-0.368184  -0.439835  -0.306505   0.702123
 0.702123  -0.250523   0.945167   0.080099
 0.702123   1.137042   1.114238   0.809128
 0.366470  -0.061603   0.702123  -0.212231
 0.191825   0.060895   1.193468   0.702123
 0.702123   0.263207  -0.183831  -0.337450
 0.702123  -0.314205  -0.086255  -0.616435
 0.702123  -0.208545  -0.727066  -0.026524
-0.492950   0.702123  -0.130698  -0.158745
 0.702123  -0.150602  -0.258173  -0.614008
 0.702123  -0.035495   0.297477  -0.078571
 0.702123   0.825536   0.718424   0.694988
 0.702123   0.396581   1.230855   0.461641
 0.600714   0.453956   0.702123   0.560442

MA0867.1_SOX4_UT_Jurkats_p300_v1_a16_KAT1
probe_set= MA0867.1_SOX4 pbm_condition= UT_Jurkats_p300 array_id= v1_a16_KAT1 seed_sequence= GCGTGAACAATTGCAGTGTTGCCGAGCACGCAGATCGTCTTGATTCGCTTGACGCTGCTG
 1.200082   0.551887   1.429906   1.738702
 1.755479   1.667063   0.820173   1.429906
 1.795398   1.237732   1.429906   1.060618
 1.429906   0.639034   0.625532   0.492320
 1.429906   0.181948   0.516730   0.581411
 0.222254   1.429906   0.307718   0.748848
 1.429906   0.113441   0.635496   0.436916
 1.429906  -0.092063   1.604499   0.694928
 0.125534   0.962185   0.444800   1.429906
 0.901744   0.397372   0.563063   1.429906
 1.690565   1.358497   1.429906   1.527050
 0.241934   1.429906   0.281022   0.369940
 1.429906   0.294281   1.065008   0.905168
 0.816455   0.512608   1.429906   1.422298
 0.314933   0.448979   0.719454   1.429906
 0.474423   0.665603   1.429906   0.503303
 0.181948   0.308126   0.569615   1.429906
 0.841972   0.442147   0.045671   1.429906
 1.769929   1.582289   1.429906   1.312134
 0.250206   1.429906   0.764300   0.556436

MA0867.1_SOX4_UT_Jurkats_p300_v1_a27_KAT3
probe_set= MA0867.1_SOX4 pbm_condition= UT_Jurkats_p300 array_id= v1_a27_KAT3 seed_sequence= GCGTGAACAATTGCAGTGTTGCCGAGCACGCAGATCGTCTTGATTCGCTTGACGCTGCTG
 0.340895   0.437548   0.421382   0.820600
 0.663623   0.468698   0.683670   0.421382
 0.348694   0.938746   0.421382   0.722232
 0.421382  -0.521575  -0.278097  -0.732296
 0.421382  -0.822949  -1.005083  -0.945220
-0.914323   0.421382  -0.856751  -0.643585
 0.421382  -0.719474  -0.800132  -0.864884
 0.421382  -0.687386   0.953279  -0.424045
-0.747447  -0.363394  -0.911016   0.421382
 0.105079  -0.644870  -0.104707   0.421382
 1.028111   0.742674   0.421382   0.996710
-0.648074   0.421382  -0.251125  -0.115061
 0.421382  -0.773853  -0.431638  -0.525935
-0.968146  -0.432468   0.421382   0.391920
-0.559454  -0.741181  -0.393815   0.421382
-0.927462  -0.813892   0.421382  -0.662738
-1.009157  -0.975142  -0.780614   0.421382
-0.679219  -0.560669  -0.800995   0.421382
 0.750138   1.062815   0.421382   0.260912
-0.511868   0.421382  -0.334730  -0.441374

MA1101.1_BACH2_UT_Jurkats_p300_v1_a16_KAT1
probe_set= MA1101.1_BACH2 pbm_condition= UT_Jurkats_p300 array_id= v1_a16_KAT1 seed_sequence= GCAGGATGACTCAGCAATCGATCGAGCACGCAGATCGTCTTGATTCGCTTGACGCTGCTG
 5.655838   5.269015   4.346705   4.952000
 5.343041   6.192393   5.655838   6.104655
 4.737508   6.227234   5.655838   5.244054
 5.655838   3.833749   5.109154   2.594895
 0.159620   0.535943  -0.403074   5.655838
-0.219138   0.189090   5.655838   2.288913
 5.655838   0.345252   0.630782   0.396443
 3.031568   5.655838   5.738033   3.417321
 4.410750   1.523537   4.072658   5.655838
 4.458352   5.655838   1.566160   3.160210
 5.655838   2.964159   3.464784   2.714408
 4.097402   2.953036   5.655838   5.267606
 1.815878   5.655838   3.900271   3.028064
 5.655838   3.945443   5.890932   5.200322
 5.655838   4.959738   5.458052   6.050738
 7.216410   7.345480   4.869243   5.655838
 6.366247   5.655838   5.514452   5.729800
 5.163188   5.338255   5.655838   6.250381

MA1101.1_BACH2_UT_Jurkats_p300_v1_a27_KAT3
probe_set= MA1101.1_BACH2 pbm_condition= UT_Jurkats_p300 array_id= v1_a27_KAT3 seed_sequence= GCAGGATGACTCAGCAATCGATCGAGCACGCAGATCGTCTTGATTCGCTTGACGCTGCTG
 0.788834   0.491147   0.699096   0.646770
 0.696637   0.773498   0.788834   0.786552
 0.854791   0.862690   0.788834   0.538042
 0.788834   0.256537   0.524876  -0.169158
-1.218442  -1.024285  -1.101773   0.788834
-0.957479  -1.099784   0.788834  -0.184917
 0.788834  -0.786632  -1.100960  -0.933283
-0.164997   0.788834   0.586882   0.074403
 0.148464  -0.492626   0.197896   0.788834
 0.231916   0.788834  -0.352945  -0.095697
 0.788834   0.046530   0.163249   0.018454
 0.306577  -0.291656   0.788834   0.567007
-0.382095   0.788834   0.094685   0.090013
 0.788834   0.145248   0.387914   0.405439
 0.788834   0.667159   0.764930   0.934358
 1.588233   1.341121   0.848687   0.788834
 0.757521   0.788834   0.559630   0.983040
 0.736217   0.758567   0.788834   0.851241

MA1126.1_FOS::JUN(var.2)_UT_Jurkats_p300_v1_a16_KAT1
probe_set= MA1126.1_FOS::JUN(var.2) pbm_condition= UT_Jurkats_p300 array_id= v1_a16_KAT1 seed_sequence= GCTGGATGACGTCATCATTTGCCGAGCACGCAGATCGTCTTGATTCGCTTGACGCTGCTG
 2.893569   3.506868   2.520377   2.897689
 1.981291   1.300245   2.897689   2.659431
 2.440038   2.170886   2.897689   0.897363
 2.897689   0.715536   1.040863  -0.419640
 0.624199   0.846874   0.311910   2.897689
 1.537079   0.725568   2.897689   0.902605
 2.897689   1.164704   0.459649   0.366662
 0.811681   2.897689   1.028166   1.079386
 1.544204   0.832716   2.897689   1.032132
 1.503690   2.074379   0.932868   2.897689
 2.188030   2.897689   0.719425   1.972982
 2.897689   0.215161   1.868083   0.474509
 1.431648   0.821497   4.627906   2.897689
 0.231791   2.897689   0.364781   0.099480
 2.897689   0.289738   0.712273   0.630001
 1.952459   1.393815   4.382675   2.897689
 1.676205   2.198996   1.430924   2.897689
 1.405275   1.604686   1.053748   2.897689
 2.438035   4.137951   2.897689   3.291190
 1.877571   2.897689   2.101545   2.820269

MA1126.1_FOS::JUN(var.2)_UT_Jurkats_p300_v1_a27_KAT3
probe_set= MA1126.1_FOS::JUN(var.2) pbm_condition= UT_Jurkats_p300 array_id= v1_a27_KAT3 seed_sequence= GCTGGATGACGTCATCATTTGCCGAGCACGCAGATCGTCTTGATTCGCTTGACGCTGCTG
 0.286056   0.280146   0.358154   0.376283
 0.115421   0.542690   0.376283   0.526219
 0.129369   0.510281   0.376283  -0.016502
 0.376283  -0.739072  -0.197224  -0.780282
-1.055914  -0.929929  -1.020071   0.376283
 0.801228  -0.854613   0.376283  -0.699629
 0.376283  -0.972843  -0.887171  -0.958277
-1.091645   0.376283  -0.638274  -0.797859
-0.235116  -0.670809   0.376283  -0.645104
-0.685425  -0.345052  -0.929986   0.376283
-0.064671   0.376283  -0.669306   0.044310
 0.376283  -0.942880  -0.561875  -0.962512
-0.058621  -0.287224   0.594078   0.376283
-0.812733   0.376283  -0.509058  -0.492109
 0.376283  -0.471217   0.021148  -0.342941
 0.192478   0.300072   1.531791   0.376283
-0.003998  -0.104318  -0.005618   0.376283
 0.334882   0.224476   0.092596   0.376283
 0.438970   0.588348   0.376283   1.757335
 0.270601   0.376283   0.226636   0.151856

MA1145.1_FOSL2::JUND(var.2)_UT_Jurkats_p300_v1_a16_KAT1
probe_set= MA1145.1_FOSL2::JUND(var.2) pbm_condition= UT_Jurkats_p300 array_id= v1_a16_KAT1 seed_sequence= GCATTGATGACGTCATCGCGTTCGAGCACGCAGATCGTCTTGATTCGCTTGACGCTGCTG
 2.778227   0.385715   1.721745   1.768891
 2.836026   1.890318   1.916095   2.778227
 1.076044   1.238077   0.489020   2.778227
-0.056972   0.221178   2.778227  -0.014796
 2.778227   4.660629   0.290035   2.783855
 0.844505   1.301928  -0.056127   2.778227
 1.202523   0.980217   2.778227   2.062496
 2.778227   1.242227   0.737702   1.487077
 0.279099   2.778227   1.311271   1.979703
 1.178685   1.431115   2.778227   0.687169
 0.402289   1.319009  -0.158764   2.778227
 0.751699   2.778227  -0.070288   0.814753
 2.778227   0.232318   0.213473  -0.155778
-0.074548   0.820686   2.337832   2.778227
 1.107211   2.778227   1.690907   2.759506
 2.785257   2.132948   2.778227   2.089040
 0.878331   2.778227   1.864081   3.453095
 3.261654   1.994854   2.778227   2.081378
 2.378872   2.597934   3.090311   2.778227

MA1145.1_FOSL2::JUND(var.2)_UT_Jurkats_p300_v1_a27_KAT3
probe_set= MA1145.1_FOSL2::JUND(var.2) pbm_condition= UT_Jurkats_p300 array_id= v1_a27_KAT3 seed_sequence= GCATTGATGACGTCATCGCGTTCGAGCACGCAGATCGTCTTGATTCGCTTGACGCTGCTG
 0.349472  -0.051874  -0.248857   0.513258
 0.514583   0.135903   0.486258   0.349472
-0.297051   0.057342  -0.488565   0.349472
-0.472684  -0.410874   0.349472  -0.740577
 0.349472   0.753883  -0.329780   0.035481
-1.044309  -0.516445  -0.992219   0.349472
-0.394846  -0.605037   0.349472  -0.055147
 0.349472  -0.860151  -0.625505  -0.720521
-0.579221   0.349472  -0.651412  -0.046983
-0.583042  -0.706752   0.349472  -0.611964
-1.049428  -0.541704  -1.004106   0.349472
-0.556714   0.349472  -1.183477  -0.128746
 0.349472  -1.043122  -1.105381  -1.022906
-0.853146  -0.201460  -0.015122   0.349472
 0.216675   0.349472   0.321903   0.176482
 0.274585   0.288519   0.349472   0.083255
 0.216918   0.349472   0.426234   0.553342
 0.168394   0.081713   0.349472   0.522259
 0.189291   0.314508   0.318535   0.349472

MA1418.1_IRF3_UT_Jurkats_p300_v1_a16_KAT1
probe_set= MA1418.1_IRF3 pbm_condition= UT_Jurkats_p300 array_id= v1_a16_KAT1 seed_sequence= GCACGGGAAACGGAAACCGAAACTGTGACGCAGATCGTCTTGATTCGCTTGACGCTGCTG
 6.232172   5.370856   7.929790   6.700967
 6.414851   6.232172   7.571520   7.715641
 7.129966   7.802304   6.232172   8.431688
 8.072842   6.233003   6.232172   6.938396
 6.107152   7.750988   6.232172   8.341014
 6.232172  12.213107   5.393359  11.636642
 6.232172   4.668966   4.014791   5.011181
 6.232172   5.347768   4.944989   4.068098
 5.480688   6.232172   5.848403   4.599818
 5.769906   6.276637   6.232172   5.573954
 4.640117   4.445055   6.232172   4.945147
 6.232172   7.492369   3.136520   9.627383
 6.232172   6.680529   1.139931   4.506429
 6.232172   2.369696   3.492953   4.254101
 9.334739   6.232172   4.630287   5.773478
 4.775192   6.232172   7.971151   7.593048
 4.961799   5.826489   6.232172   5.444909
 6.232172   7.810840   5.106349   5.399381
 6.232172   7.430679   4.513322   5.882581
 6.232172   4.270300   4.654703   5.044957
 5.332218   6.232172   6.358264   5.479067
 6.851581   6.539451   7.234700   6.232172
 6.150593   5.538446   6.232172   5.134894
 6.613479   7.746944   5.995255   6.232172
 6.383299   9.054000   6.232172   8.288419

MA1418.1_IRF3_UT_Jurkats_p300_v1_a27_KAT3
probe_set= MA1418.1_IRF3 pbm_condition= UT_Jurkats_p300 array_id= v1_a27_KAT3 seed_sequence= GCACGGGAAACGGAAACCGAAACTGTGACGCAGATCGTCTTGATTCGCTTGACGCTGCTG
 3.291864   3.142275   3.291208   3.099563
 3.428810   3.291864   3.566688   3.360593
 3.065324   3.383737   3.291864   3.375549
 3.367512   2.700525   3.291864   3.006788
 3.924482   4.218665   3.291864   3.820767
 3.291864   5.076965   2.792531   5.423835
 3.291864   1.071308   1.006221   1.092370
 3.291864   1.885899   1.294627   0.907665
 1.471225   3.291864   1.280321   1.638823
 1.504705   2.009152   3.291864   2.186784
 1.174815   1.516661   3.291864   1.787972
 3.291864   3.810913   0.791620   4.525307
 3.291864   3.565348  -0.301248   2.247204
 3.291864   1.714596   1.825794   2.302929
 3.842836   3.291864   2.417502   3.060019
 2.898126   3.291864   4.108804   3.575638
 2.777912   4.122521   3.291864   4.191368
 3.291864   4.355988   3.061377   4.377774
 3.291864   3.862125   2.136918   2.695252
 3.291864   2.703620   2.487716   2.829592
 2.912015   3.291864   2.517301   3.033606
 2.902496   3.182971   3.425551   3.291864
 2.728659   2.978485   3.291864   2.814331
 2.832242   2.949239   3.019949   3.291864
 3.601616   4.262122   3.291864   3.752373

MA1418.1_IRF3_UT_Jurkats_p300_v1_a23_KAT5
probe_set= MA1418.1_IRF3 pbm_condition= UT_Jurkats_p300 array_id= v1_a23_KAT5 seed_sequence= GCACGGGAAACGGAAACCGAAACTGTGACGCAGATCGTCTTGATTCGCTTGACGCTGCTG
 6.020401   6.185255   5.930095   5.708400
 6.136214   6.020401   6.448009   5.942140
 5.853049   5.806710   6.020401   6.258270
 6.823542   5.666011   6.020401   5.680669
 6.501315   7.289833   6.020401   7.050393
 6.020401   7.975468   5.039775   8.299595
 6.020401   1.672231   1.708754   1.590085
 6.020401   2.398188   2.094934   1.765371
 2.320907   6.020401   2.254820   2.067095
 3.144105   4.319750   6.020401   4.205238
 3.321465   3.687625   6.020401   4.250095
 6.020401   6.632707   2.814679   7.456192
 6.020401   6.573499   0.786025   5.311897
 6.020401   3.874515   4.016708   4.800502
 6.420496   6.020401   4.811864   5.454443
 5.048876   6.020401   6.478857   6.177255
 4.882871   6.545403   6.020401   6.548554
 6.020401   6.858405   5.182552   7.293610
 6.020401   6.718891   3.754695   4.975728
 6.020401   4.888738   4.583933   4.731143
 4.894955   6.020401   4.715049   5.531841
 5.257403   5.734025   5.864305   6.020401
 5.240180   5.189273   6.020401   5.703308
 5.487718   5.636550   5.485810   6.020401
 6.492211   7.657481   6.020401   6.518719

MA1419.1_IRF4_UT_Jurkats_p300_v1_a16_KAT1
probe_set= MA1419.1_IRF4 pbm_condition= UT_Jurkats_p300 array_id= v1_a16_KAT1 seed_sequence= GCGCCCGAAACCGAAACTACTTCGAGCACGCAGATCGTCTTGATTCGCTTGACGCTGCTG
 4.940403   4.431272   5.428381   5.697572
 5.759316   5.428381   5.897972   5.841689
 5.646390   5.428381   5.456786   5.025890
 4.882365   5.428381   4.333430   5.705308
 5.033568   5.135452   5.428381   5.533053
 5.428381   4.895483   4.572562   4.285317
 5.428381   0.684992   2.799135   3.609609
 5.428381  -0.048584  -0.204197   2.808351
 5.390146   5.428381   4.306438   4.598741
 3.994361   5.428381   2.847653   4.752154
 2.578482   0.326384   5.428381  -0.398160
 5.428381   2.517705   1.959506   0.731728
 5.428381   0.493125   0.595765   1.692146
 5.428381   0.608007   0.731079   0.051072
 3.670382   5.428381   5.097719   2.630533
 3.378479   5.684256   4.297750   5.428381
 5.428381   4.389700   5.113127   4.901313
 5.550414   5.428381   5.134056   4.325719
 5.019543   6.094641   5.559936   5.428381

MA1419.1_IRF4_UT_Jurkats_p300_v1_a27_KAT3
probe_set= MA1419.1_IRF4 pbm_condition= UT_Jurkats_p300 array_id= v1_a27_KAT3 seed_sequence= GCGCCCGAAACCGAAACTACTTCGAGCACGCAGATCGTCTTGATTCGCTTGACGCTGCTG
 1.124248   0.924206   0.856082   1.005510
 1.044302   0.856082   1.015641   1.072806
 1.010327   0.856082   0.806305   0.918661
 0.820544   0.856082   1.205728   0.958168
 0.767584   1.513942   0.856082   1.150584
 0.856082   2.290056   0.574070   2.270189
 0.856082  -0.683164  -0.132035   0.614358
 0.856082  -0.381122  -0.997786   0.018520
 0.737146   0.856082   0.572888   0.733260
 0.370887   0.856082   2.223763   0.553344
 0.334824  -0.427711   0.856082  -1.013029
 0.856082   0.608327   0.932360   0.211970
 0.856082   0.645247  -1.047281  -0.177399
 0.856082  -0.581545  -0.536724  -0.519461
 0.460030   0.856082   0.806186   0.012501
 0.609961   1.234953   0.433446   0.856082
 0.856082   0.766551   0.662885   0.642976
 1.132274   0.856082   1.007832   0.799875
 1.005650   0.848932   0.846813   0.856082

MA1419.1_IRF4_UT_Jurkats_p300_v1_a23_KAT5
probe_set= MA1419.1_IRF4 pbm_condition= UT_Jurkats_p300 array_id= v1_a23_KAT5 seed_sequence= GCGCCCGAAACCGAAACTACTTCGAGCACGCAGATCGTCTTGATTCGCTTGACGCTGCTG
 2.251291   1.813642   1.240222   1.409928
 1.257821   1.240222   1.104013   1.183293
 1.267553   1.240222   0.993753   1.158370
 1.326581   1.240222   1.588927   1.451858
 1.499343   3.427622   1.240222   2.074620
 1.240222   4.070425   0.727321   4.106693
 1.240222  -0.045288   0.336438   0.687862
 1.240222  -0.102423  -0.379679   0.513686
 1.076743   1.240222   0.915203   0.806624
 0.746217   1.240222   2.999024   1.376680
 0.707916   0.007828   1.240222  -0.136145
 1.240222   1.227930   0.904014   2.174982
 1.240222   2.835798  -0.258467   0.407669
 1.240222   0.353023   0.080788   0.354738
 0.981189   1.240222   1.044781   1.097221
 0.990030   1.207327   2.190596   1.240222
 1.240222   1.345617   2.104061   1.359600
 1.028745   1.240222   1.242564   1.278177
 1.178385   1.424630   1.261150   1.240222

MA0018.3_CREB1_UT_HEK293A_TBL1XR1_hTF_a45_JK+HEK1
probe_set= MA0018.3_CREB1 pbm_condition= UT_HEK293A_TBL1XR1 array_id= hTF_a45_JK+HEK1 seed_sequence= GCAGGGTGACGTCACCTGCGATCGAGCACGCAGATCGTCTTGATTCGCTTGACGCTGCTG
 0.406325   1.291817   0.412207   1.039019
 0.148973   1.431652   0.406325   1.985325
 1.135935   1.734242   0.406325   2.046790
 1.614108  -0.892991   0.406325  -0.859573
-1.543088  -1.369977  -1.338036   0.406325
-1.349049  -0.875221   0.406325  -1.161658
 0.406325  -1.464818  -1.345590  -1.387128
-1.284209   0.406325  -1.276741  -1.100351
-1.218019  -1.331966   0.406325  -1.184188
-1.354113  -1.484888  -1.523025   0.406325
-0.936465   0.406325  -0.823215  -0.908697
 0.406325  -1.675907  -1.578315  -1.249251
-1.020413   0.406325  -0.733706   1.035459
 1.548504   0.406325   1.427092   0.870001
 1.698241   0.793239   1.622607   0.406325
 0.500588  -0.036135   0.406325   0.032612

MA0018.3_CREB1_UT_HEK293A_TBL1XR1_hTF_v1_array047
probe_set= MA0018.3_CREB1 pbm_condition= UT_HEK293A_TBL1XR1 array_id= hTF_v1_array047 seed_sequence= GCAGGGTGACGTCACCTGCGATCGAGCACGCAGATCGTCTTGATTCGCTTGACGCTGCTG
 1.901777   2.783564   2.065810   2.384816
 1.924725   2.847337   1.901777   3.531686
 3.216263   3.534051   1.901777   3.911986
 3.301044  -0.221386   1.901777  -0.585496
-0.962126  -0.888208  -0.694267   1.901777
-0.899652  -0.329105   1.901777  -0.401980
 1.901777  -1.116452  -0.816749  -0.937425
-0.690230   1.901777  -0.643565  -0.685257
-0.687814  -0.591208   1.901777  -0.764208
-0.884972  -1.019748  -0.981606   1.901777
-0.544393   1.901777  -0.271801  -0.625331
 1.901777  -1.194108  -1.234705  -0.874545
-0.692751   1.901777   0.157026   2.725236
 3.302049   1.901777   3.213424   2.450841
 3.568830   2.299801   3.177267   1.901777
 2.055195   1.965221   1.901777   1.913442

MA0018.3_CREB1_UT_Jurkat_TBL1XR1_hTF_a45_JK+HEK1
probe_set= MA0018.3_CREB1 pbm_condition= UT_Jurkat_TBL1XR1 array_id= hTF_a45_JK+HEK1 seed_sequence= GCAGGGTGACGTCACCTGCGATCGAGCACGCAGATCGTCTTGATTCGCTTGACGCTGCTG
 1.590825   2.279181   1.850949   2.281488
 1.308540   2.497864   1.590825   3.201292
 2.372062   2.893375   1.590825   3.680599
 2.415151  -0.329074   1.590825  -0.712043
-1.164465  -1.259479  -1.265701   1.590825
-0.999282  -0.921917   1.590825  -0.996810
 1.590825  -1.248551  -1.281245  -1.069101
-1.218909   1.590825  -1.145643  -1.178218
-1.230430  -1.342903   1.590825  -1.269506
-1.144509  -1.500397  -1.217330   1.590825
-0.977612   1.590825  -0.676138  -0.997583
 1.590825  -1.343791  -1.379301  -1.367450
-0.867164   1.590825  -0.235599   2.261227
 3.283536   1.590825   2.925618   2.195031
 3.728152   2.296391   3.565226   1.590825
 1.555725   1.075704   1.590825   1.246812

MA0018.3_CREB1_UT_Jurkat_TBL1XR1_hTF_v1_array047
probe_set= MA0018.3_CREB1 pbm_condition= UT_Jurkat_TBL1XR1 array_id= hTF_v1_array047 seed_sequence= GCAGGGTGACGTCACCTGCGATCGAGCACGCAGATCGTCTTGATTCGCTTGACGCTGCTG
 1.961049   2.627466   2.265070   2.476405
 1.928740   2.997895   1.961049   2.999501
 3.032416   3.125793   1.961049   3.411789
 3.149847   0.293134   1.961049  -0.486379
-0.878241  -0.838155  -0.661989   1.961049
-0.798936  -0.684792   1.961049  -0.707020
 1.961049  -0.905391  -0.817042  -0.734190
-0.763628   1.961049  -0.785278  -0.801683
-0.820571  -0.794741   1.961049  -0.682490
-0.854045  -1.019644  -0.735912   1.961049
-0.515782   1.961049  -0.567742  -0.606023
 1.961049  -0.884095  -0.999502  -0.848795
-0.297669   1.961049   0.554369   2.635632
 3.082076   1.961049   3.035797   2.625288
 3.327991   2.781595   3.398086   1.961049
 2.114044   2.250283   1.961049   1.976452

MA0024.3_E2F1_UT_HEK293A_P300_hTF_a45_JK+HEK1
probe_set= MA0024.3_E2F1 pbm_condition= UT_HEK293A_P300 array_id= hTF_a45_JK+HEK1 seed_sequence= GCAGTTTGGCGCCAAAGCCGATCGAGCACGCAGATCGTCTTGATTCGCTTGACGCTGCTG
 4.332774   4.177717   4.971350   5.337195
 7.533356   4.748393   4.332774  10.106362
 2.861047   2.391575   1.529226   4.332774
 0.945956   2.448391   0.924569   4.332774
-0.417943   0.288944  -0.419562   4.332774
 0.057015   7.113697   4.332774  -0.688393
-1.136915   1.841107   4.332774  -1.296735
-1.258781   4.332774  -1.540103  -1.470296
-1.408604  -1.836646   4.332774  -0.457221
-1.540406   4.332774   0.561731  -0.679518
-0.989411   4.332774   4.724725  -0.525749
 4.332774   0.387090   0.656226   1.227209
 4.332774   0.894833   0.470636   1.672871
 4.332774   4.259824   2.485291   3.655377
 8.955776   4.787710   4.332774   7.550165
 7.066403   4.332774   4.526285   5.209367

MA0024.3_E2F1_UT_HEK293A_P300_hTF_v1_array047
probe_set= MA0024.3_E2F1 pbm_condition= UT_HEK293A_P300 array_id= hTF_v1_array047 seed_sequence= GCAGTTTGGCGCCAAAGCCGATCGAGCACGCAGATCGTCTTGATTCGCTTGACGCTGCTG
 5.326403   5.454262   5.395436   5.021605
 7.219974   4.939321   5.326403   9.046113
 3.219811   3.290303   3.368400   5.326403
 1.286413   2.435270   0.674591   5.326403
 0.234233  -0.116043   0.606767   5.326403
-0.340411   6.219725   5.326403  -0.313118
-1.342870   1.174097   5.326403  -1.207038
-0.745042   5.326403  -0.966977  -0.839444
-0.902654  -1.665355   5.326403  -1.432171
-1.100429   5.326403   1.379067  -0.796654
-0.882214   5.326403   4.666570  -0.089465
 5.326403   0.214911   0.286885   0.466580
 5.326403   1.303209   1.226720   0.951626
 5.326403   5.837636   3.816912   3.345738
 9.516940   5.735788   5.326403   8.260438
 5.288408   5.326403   5.033392   5.373050

MA0028.2_ELK1_UT_HEK293A_BRD4_hTF_a45_JK+HEK1
probe_set= MA0028.2_ELK1 pbm_condition= UT_HEK293A_BRD4 array_id= hTF_a45_JK+HEK1 seed_sequence= GCCTACCGGAAGTGACGACGATCGAGCACGCAGATCGTCTTGATTCGCTTGACGCTGCTG
 4.516592   1.409463   2.180971   2.422906
 1.029428  -0.572568   1.706482   1.409463
 1.409463   1.539695  -0.438891   0.628698
-0.751267   1.409463   0.290059  -0.181296
-0.624964   1.409463  -0.959038  -1.308727
-1.282998  -1.348238   1.409463  -1.329116
-0.891424  -0.650971   1.409463  -1.176982
 1.409463  -2.149000  -1.677810  -2.204744
 1.409463  -2.055772  -1.909671  -1.448435
 0.743618  -1.363028   1.409463  -0.923260
-1.658331  -0.733268  -1.776481   1.409463
 2.494617   0.019433   1.409463   0.234307
 1.409463   0.500290   1.138166   1.100163
 1.686954   1.409463   0.641094   1.027033

MA0028.2_ELK1_UT_HEK293A_BRD4_hTF_v1_array047
probe_set= MA0028.2_ELK1 pbm_condition= UT_HEK293A_BRD4 array_id= hTF_v1_array047 seed_sequence= GCCTACCGGAAGTGACGACGATCGAGCACGCAGATCGTCTTGATTCGCTTGACGCTGCTG
 6.343523   2.236202   3.824933   2.838033
 2.876345   0.385124   2.277779   2.236202
 2.236202   3.584565   1.228251   1.226721
 0.238353   2.236202   1.428169  -0.017237
 0.981981   2.236202   0.156931  -0.857062
-0.697440  -0.618024   2.236202  -0.744058
-0.565469  -0.038381   2.236202  -0.437561
 2.236202  -1.248833  -1.529264  -2.070090
 2.236202  -1.128112  -1.809343  -0.786118
 1.610094  -0.734158   2.236202  -1.400341
-0.344731   0.380721  -1.408675   2.236202
 2.991980   1.542976   2.236202   1.267480
 2.236202   1.528308   2.203899   2.583706
 3.213039   2.236202   3.140416   3.023236

MA0028.2_ELK1_UT_HEK293A_TBL1XR1_hTF_a45_JK+HEK1
probe_set= MA0028.2_ELK1 pbm_condition= UT_HEK293A_TBL1XR1 array_id= hTF_a45_JK+HEK1 seed_sequence= GCCTACCGGAAGTGACGACGATCGAGCACGCAGATCGTCTTGATTCGCTTGACGCTGCTG
 7.146456   6.982183   7.620304   6.702470
 8.214816   7.667333   8.390172   6.982183
 6.982183   3.248912   3.927246   3.021303
 0.052540   6.982183   0.644207  -0.711521
-0.191926   6.982183  -1.048579  -0.986948
-0.738723  -0.986948   6.982183  -0.897919
-0.636060  -1.132415   6.982183  -0.958520
 6.982183  -1.218675  -1.193640  -1.143101
 6.982183  -1.280333  -1.372036   2.098170
 3.810387  -0.613877   6.982183  -0.847153
 0.044143   2.700796  -0.581444   6.982183
 6.008391   6.254837   6.982183   5.774743
 6.982183   7.322412   8.296544   6.036245
 6.197104   6.982183   7.113225   6.305792

MA0028.2_ELK1_UT_HEK293A_TBL1XR1_hTF_v1_array047
probe_set= MA0028.2_ELK1 pbm_condition= UT_HEK293A_TBL1XR1 array_id= hTF_v1_array047 seed_sequence= GCCTACCGGAAGTGACGACGATCGAGCACGCAGATCGTCTTGATTCGCTTGACGCTGCTG
10.079471   9.928974  10.173713  10.090344
10.997202  10.426893  10.892117   9.928974
 9.928974   5.493057   6.522764   4.867425
 1.330438   9.928974   2.183724  -0.472506
 0.641151   9.928974  -0.363231  -0.495238
-0.481426  -0.588535   9.928974  -0.532080
-0.493762  -0.665849   9.928974  -0.609101
 9.928974  -0.920194  -0.868665  -1.163036
 9.928974  -0.599857  -0.810069   3.711060
 6.470801   0.103824   9.928974  -0.597261
 1.388485   4.951433   0.985488   9.928974
 8.699076   9.273835   9.928974   8.817731
 9.928974  10.451723  10.301334   8.826592
 8.879775   9.928974   9.820042   9.300204

MA0028.2_ELK1_UT_Jurkat_BRD4_hTF_a45_JK+HEK1
probe_set= MA0028.2_ELK1 pbm_condition= UT_Jurkat_BRD4 array_id= hTF_a45_JK+HEK1 seed_sequence= GCCTACCGGAAGTGACGACGATCGAGCACGCAGATCGTCTTGATTCGCTTGACGCTGCTG
12.098375  11.167964  11.768491  11.103099
11.650937  11.245905  11.211575  11.167964
11.167964  11.262655  10.830314  10.690581
 9.484977  11.167964  10.177342   8.180355
 9.269789  11.167964   7.755298   5.455945
-0.325167   0.057324  11.167964   0.123007
-0.414025   1.537647  11.167964  -0.140807
11.167964  -0.831080  -0.733606  -0.555245
11.167964   0.410205  -0.948508   7.103280
10.863270   7.660706  11.167964   3.772655
 9.472463  10.495488   9.441165  11.167964
11.262906  10.551303  11.167964  10.680037
11.167964  11.194284  11.018071  10.876396
11.115006  11.167964  10.820577  11.113237

MA0028.2_ELK1_UT_Jurkat_BRD4_hTF_v1_array047
probe_set= MA0028.2_ELK1 pbm_condition= UT_Jurkat_BRD4 array_id= hTF_v1_array047 seed_sequence= GCCTACCGGAAGTGACGACGATCGAGCACGCAGATCGTCTTGATTCGCTTGACGCTGCTG
10.419301   9.845823  10.892203  10.252884
10.961713  10.224546  11.223019   9.845823
 9.845823  10.287050   9.561917  10.155955
 8.628775   9.845823   8.689168   6.961670
 8.690716   9.845823   7.266551   4.562733
-0.109122  -0.043879   9.845823   0.222207
-0.343475   1.257353   9.845823  -0.278510
 9.845823  -0.419985  -0.535008  -0.244284
 9.845823   0.081570  -0.744957   5.590417
 9.530517   6.492316   9.845823   2.718927
 7.624383   9.609230   8.074399   9.845823
10.120711   9.783840   9.845823   9.444670
 9.845823  10.195715   9.767132   9.938664
10.438481   9.845823  10.557383  10.689727

MA0028.2_ELK1_UT_Jurkat_TBL1XR1_hTF_a45_JK+HEK1
probe_set= MA0028.2_ELK1 pbm_condition= UT_Jurkat_TBL1XR1 array_id= hTF_a45_JK+HEK1 seed_sequence= GCCTACCGGAAGTGACGACGATCGAGCACGCAGATCGTCTTGATTCGCTTGACGCTGCTG
 1.930605   2.108528   2.123005   2.119106
 2.914470   2.595071   2.301465   2.108528
 2.108528   0.245984   0.765532  -0.114474
 0.110752   2.108528  -0.134265  -0.146853
-0.115539   2.108528  -0.083141  -0.318461
-0.483916  -0.378410   2.108528  -0.816809
-0.627609  -0.804148   2.108528  -0.899457
 2.108528  -1.138207  -1.087513  -1.312518
 2.108528  -0.788046  -1.223745   0.988572
 0.848546  -0.446022   2.108528  -0.565855
-0.059175   1.014830  -0.263504   2.108528
 1.567202   1.915992   2.108528   1.529825
 2.108528   2.156957   2.134983   1.317910
 2.116845   2.108528   1.871882   1.776318

MA0028.2_ELK1_UT_Jurkat_TBL1XR1_hTF_v1_array047
probe_set= MA0028.2_ELK1 pbm_condition= UT_Jurkat_TBL1XR1 array_id= hTF_v1_array047 seed_sequence= GCCTACCGGAAGTGACGACGATCGAGCACGCAGATCGTCTTGATTCGCTTGACGCTGCTG
 3.772038   3.898740   4.182663   4.104974
 4.571341   4.428590   3.807229   3.898740
 3.898740   2.288050   2.517619   1.619842
 0.746397   3.898740   0.830482   0.171231
 0.383707   3.898740   0.241259   0.001160
-0.534040  -0.475007   3.898740  -0.617869
-0.435309  -0.459822   3.898740  -0.597923
 3.898740  -0.896488  -0.802095  -0.914392
 3.898740  -0.673572  -0.718518   2.377912
 1.692899   0.304103   3.898740  -0.412003
 0.840552   2.128934   0.864051   3.898740
 3.142615   3.814549   3.898740   3.717171
 3.898740   4.146795   3.827742   3.194658
 3.382280   3.898740   3.607980   3.691327

MA0028.2_ELK1_UT_SUDHL4_BRD4_hTF_v1_SUDHL4_2nov20
probe_set= MA0028.2_ELK1 pbm_condition= UT_SUDHL4_BRD4 array_id= hTF_v1_SUDHL4_2nov20 seed_sequence= GCCTACCGGAAGTGACGACGATCGAGCACGCAGATCGTCTTGATTCGCTTGACGCTGCTG
12.567166   9.048285  10.304503  10.459833
10.173827   7.225842   9.193341   9.048285
 9.048285  11.517962   6.023911   9.004837
 0.130583   9.048285   3.060842  -0.180494
 2.753697   9.048285  -0.473229   0.376601
 0.157867  -0.322385   9.048285  -0.050517
 0.288593   2.787889   9.048285   0.118771
 9.048285  -0.361181   0.177110  -0.953054
 9.048285  -0.744897  -1.203180  -0.019271
 6.369337   0.053669   9.048285  -0.509526
 3.691294   6.022898   1.389526   9.048285
10.159686   8.087744   9.048285   6.783602
 9.048285  10.012377   9.005606   9.342759
 9.967838   9.048285   9.486759   9.446019

MA0028.2_ELK1_UT_SUDHL4_BRD4_hTF_v1_SUDHL4_rep_4may21
probe_set= MA0028.2_ELK1 pbm_condition= UT_SUDHL4_BRD4 array_id= hTF_v1_SUDHL4_rep_4may21 seed_sequence= GCCTACCGGAAGTGACGACGATCGAGCACGCAGATCGTCTTGATTCGCTTGACGCTGCTG
 4.728462   2.571569   3.010186   2.983265
 4.674398   2.796982   3.801567   2.571569
 2.571569   1.885873   0.682145   0.478204
 0.207773   2.571569   0.127403  -0.567921
 0.458101   2.571569  -0.322474  -0.538177
-0.056707  -0.236626   2.571569   0.073605
 0.147047   0.407357   2.571569  -0.189325
 2.571569  -0.502972  -0.784328  -0.769695
 2.571569  -0.602307  -0.619280   0.480860
 2.302107  -0.035477   2.571569   0.158698
 0.104719   0.010571  -0.656034   2.571569
 2.780191   2.058355   2.571569   1.812470
 2.571569   2.153978   2.591670   2.214105
 3.575174   2.571569   2.943202   2.902087

MA0028.2_ELK1_UT_SUDHL4_P300_hTF_v1_SUDHL4_2nov20
probe_set= MA0028.2_ELK1 pbm_condition= UT_SUDHL4_P300 array_id= hTF_v1_SUDHL4_2nov20 seed_sequence= GCCTACCGGAAGTGACGACGATCGAGCACGCAGATCGTCTTGATTCGCTTGACGCTGCTG
 5.178053   5.126383   5.544662   4.142617
 5.853504   5.449873   6.678336   5.126383
 5.126383   1.774180   3.648801   2.273481
 1.123886   5.126383   1.607932  -0.757818
 1.490664   5.126383  -0.755314  -0.677794
-0.929144  -0.848289   5.126383  -0.701181
-0.736999  -0.352507   5.126383  -0.732591
 5.126383  -0.943364  -0.863668  -0.690005
 5.126383  -0.886346  -0.900657   2.557798
 5.107706  -0.411000   5.126383  -0.499725
 0.107712   2.076340  -0.227110   5.126383
 4.906164   4.448218   5.126383   4.030776
 5.126383   4.483265   3.872213   4.773541
 4.254869   5.126383   4.061439   4.015715

MA0028.2_ELK1_UT_SUDHL4_P300_hTF_v1_SUDHL4_rep_4may21
probe_set= MA0028.2_ELK1 pbm_condition= UT_SUDHL4_P300 array_id= hTF_v1_SUDHL4_rep_4may21 seed_sequence= GCCTACCGGAAGTGACGACGATCGAGCACGCAGATCGTCTTGATTCGCTTGACGCTGCTG
 1.195687   2.176672   1.415909   0.784340
 2.781948   2.610447   3.474596   2.176672
 2.176672  -0.355976   0.779593  -0.486494
-0.221949   2.176672   0.081524  -0.759600
 0.213875   2.176672  -0.749389  -0.194159
 0.070907  -0.437123   2.176672  -0.667773
-0.499188  -0.093796   2.176672  -0.330274
 2.176672  -1.001468  -0.492811  -0.363050
 2.176672  -0.879544  -0.471878   1.500453
 1.964413  -0.888088   2.176672  -0.680722
-0.692595   0.035876  -0.612066   2.176672
 1.076084   1.364992   2.176672   1.936337
 2.176672   1.566839   1.851735   1.738166
 2.173854   2.176672   1.871371   1.098404

MA0028.2_ELK1_UT_SUDHL4_TBL1XR1_hTF_v1_SUDHL4_2nov20
probe_set= MA0028.2_ELK1 pbm_condition= UT_SUDHL4_TBL1XR1 array_id= hTF_v1_SUDHL4_2nov20 seed_sequence= GCCTACCGGAAGTGACGACGATCGAGCACGCAGATCGTCTTGATTCGCTTGACGCTGCTG
 7.254889   7.441035   7.606506   7.449250
 7.396379   7.528501   7.552423   7.441035
 7.441035   5.429283   7.256631   5.733551
 2.996426   7.441035   4.414978   0.691645
 2.848324   7.441035  -0.597519  -0.449850
-0.523935  -0.372303   7.441035  -0.394484
-0.242107  -0.396852   7.441035  -0.482716
 7.441035  -0.808254  -0.495327  -0.723073
 7.441035  -0.431010  -0.777597   4.662207
 7.167967   1.671418   7.441035  -0.625611
 3.559771   5.894411   3.133873   7.441035
 7.393510   7.437731   7.441035   7.336174
 7.441035   7.419390   7.625449   7.405757
 7.369078   7.441035   7.445680   7.408202

MA0028.2_ELK1_UT_SUDHL4_TBL1XR1_hTF_v1_SUDHL4_rep_4may21
probe_set= MA0028.2_ELK1 pbm_condition= UT_SUDHL4_TBL1XR1 array_id= hTF_v1_SUDHL4_rep_4may21 seed_sequence= GCCTACCGGAAGTGACGACGATCGAGCACGCAGATCGTCTTGATTCGCTTGACGCTGCTG
13.517638  13.271634  13.956471  13.882375
14.045255  13.344758  14.129353  13.271634
13.271634  11.110133  13.327297  10.535832
 6.594171  13.271634   7.676396   0.371197
 4.371091  13.271634  -0.188820  -0.633496
-0.208163  -0.505203  13.271634  -0.360570
-0.030146  -0.184818  13.271634  -0.050320
13.271634  -1.100601  -0.910453  -0.827638
13.271634  -0.165439  -0.519258   9.480305
13.062054   1.442933  13.271634   0.192931
 5.411466  11.817969   6.463158  13.271634
13.599496  13.239474  13.271634  13.665115
13.271634  13.752772  13.356209  13.628988
13.616175  13.271634  13.530896  12.995799

MA0030.1_FOXF2_UT_SUDHL4_P300_hTF_v1_SUDHL4_2nov20
probe_set= MA0030.1_FOXF2 pbm_condition= UT_SUDHL4_P300 array_id= hTF_v1_SUDHL4_2nov20 seed_sequence= GCTACAAACGTAAACAATCTATCGAGCACGCAGATCGTCTTGATTCGCTTGACGCTGCTG
 5.854633   6.597067   5.915262   6.381318
 6.381318   5.898826   5.795898   5.199449
 6.008410   6.381318   5.892030   6.877814
 6.381318   6.078799   5.490970   6.333149
 6.381318   5.908161   5.575500   5.624175
 6.381318   4.880855   5.032634   4.675540
 4.552026   6.381318   5.533809   5.718451
 3.703413   0.442268   6.381318  -0.402528
 3.340737   1.404259   8.013775   6.381318
 6.381318   2.693263  -0.682796   0.014628
 6.381318   0.441855  -0.833299  -0.083339
 6.381318  -0.513111   0.178590  -0.322187
-0.091506   6.381318  -0.419900   1.635432
 6.381318   0.194390   0.061858   0.197618
 6.381318   3.917978   3.740919   4.137102
 6.725337   7.484071   6.596038   6.381318
 5.759340   6.381318   5.699435   5.237345
 5.801329   6.557025   5.106764   6.381318

MA0030.1_FOXF2_UT_SUDHL4_P300_hTF_v1_SUDHL4_rep_4may21
probe_set= MA0030.1_FOXF2 pbm_condition= UT_SUDHL4_P300 array_id= hTF_v1_SUDHL4_rep_4may21 seed_sequence= GCTACAAACGTAAACAATCTATCGAGCACGCAGATCGTCTTGATTCGCTTGACGCTGCTG
 5.517136   6.369416   5.317414   6.507531
 6.507531   5.295220   4.464149   4.928922
 6.608382   6.507531   5.900829   6.431859
 6.507531   4.862677   3.961346   6.122526
 6.507531   4.805922   4.558093   4.692685
 6.507531   4.120526   4.194079   4.451213
 4.002902   6.507531   4.120519   4.739577
 2.709832   0.271160   6.507531  -0.175695
 2.648170   0.991853   7.265740   6.507531
 6.507531   2.963093  -0.483807   0.249172
 6.507531   1.287296  -0.323027  -0.116083
 6.507531  -0.162805  -0.574827   0.039103
 0.618224   6.507531  -0.334293   0.997699
 6.507531  -0.181862  -0.171620   0.100084
 6.507531   4.245408   4.010353   2.630116
 7.394542   6.539121   7.067587   6.507531
 4.637975   6.507531   4.249372   5.798114
 4.535263   6.484511   4.907504   6.507531

MA0031.1_FOXD1_UT_SUDHL4_P300_hTF_v1_SUDHL4_2nov20
probe_set= MA0031.1_FOXD1 pbm_condition= UT_SUDHL4_P300 array_id= hTF_v1_SUDHL4_2nov20 seed_sequence= GCGAGTAAACATGTTCGACGATCGAGCACGCAGATCGTCTTGATTCGCTTGACGCTGCTG
 2.296945   1.932245   2.166899   2.746096
 2.166899   3.211598   2.327401   2.942982
 0.838615  -0.543405   2.166899  -0.191115
 0.065139  -0.224224  -0.204313   2.166899
 2.166899   0.115859  -0.822669  -0.572105
 2.166899  -0.466219  -0.817365  -0.680276
 2.166899  -0.527141  -0.895924  -0.700428
-0.660143   2.166899  -0.839477   0.279008
 2.166899  -0.392529  -0.811402  -0.712740
 3.839575   2.177979   1.924363   2.166899
 1.282680   2.422049   2.166899   1.594813
 1.359160   1.973609   1.595256   2.166899

MA0031.1_FOXD1_UT_SUDHL4_P300_hTF_v1_SUDHL4_rep_4may21
probe_set= MA0031.1_FOXD1 pbm_condition= UT_SUDHL4_P300 array_id= hTF_v1_SUDHL4_rep_4may21 seed_sequence= GCGAGTAAACATGTTCGACGATCGAGCACGCAGATCGTCTTGATTCGCTTGACGCTGCTG
 2.027767   1.945588   1.184429   1.617108
 1.184429   2.090717   2.154264   1.842466
 0.159943  -0.314548   1.184429  -1.234833
 0.192443  -0.348014  -0.336777   1.184429
 1.184429   0.170534  -0.609133  -0.430196
 1.184429  -0.367988  -0.720632  -0.340329
 1.184429  -0.337132  -0.467804  -0.956805
 0.121539   1.184429  -0.800410   0.040428
 1.184429  -0.698676  -1.000107  -0.514237
 3.410511   1.147542   1.375131   1.184429
-0.042516   0.524621   1.184429   0.616016
 1.049914   1.587481   0.621580   1.184429

MA0043.2_HLF_UT_Jurkat_BRD4_hTF_a45_JK+HEK1
probe_set= MA0043.2_HLF pbm_condition= UT_Jurkat_BRD4 array_id= hTF_a45_JK+HEK1 seed_sequence= GCACCATTACGTAACCGTCGATCGAGCACGCAGATCGTCTTGATTCGCTTGACGCTGCTG
 0.660633   1.003079   0.390728   0.645962
 0.476448   0.660633   0.258447   0.528376
 0.991891   0.660633   0.903220   0.914447
 0.660633   1.165506   1.467430   1.226946
 1.376055   0.914874   0.992940   0.660633
 1.135490   0.902703   0.712480   0.660633
 0.660633   1.206158   0.869925   1.342316
 1.212028   0.660633   0.203225   1.227107
 0.838607   1.360260   0.660633   1.130598
-0.116889   1.074573  -0.233603   0.660633
 0.660633   0.011596   0.438814  -0.010793
 0.660633  -0.363537  -0.674585  -0.283657
-0.521588   0.660633  -0.454960  -1.029350
-0.182530   0.660633   1.558622   0.273883
-0.168242  -0.299922   0.660633  -0.762451
 0.274972   0.675036  -0.116284   0.660633

MA0043.2_HLF_UT_Jurkat_BRD4_hTF_v1_array047
probe_set= MA0043.2_HLF pbm_condition= UT_Jurkat_BRD4 array_id= hTF_v1_array047 seed_sequence= GCACCATTACGTAACCGTCGATCGAGCACGCAGATCGTCTTGATTCGCTTGACGCTGCTG
 1.834798   1.859297   1.143385   1.550069
 1.172095   1.834798   1.482281   1.389785
 1.789217   1.834798   1.517685   1.734012
 1.834798   2.104792   2.524070   1.800887
 1.912010   2.102945   2.158383   1.834798
 2.183781   1.952341   1.867237   1.834798
 1.834798   1.904730   1.955668   1.990981
 1.779960   1.834798   0.797112   1.783958
 1.967665   2.131104   1.834798   1.747976
 0.892772   1.770394   0.626531   1.834798
 1.834798   0.283907  -0.467622   0.320914
 1.834798   0.328753  -0.022980   0.024205
-0.086847   1.834798  -0.252797  -0.595204
 0.069627   1.834798   2.272374   1.269659
-0.621017   0.073678   1.834798  -0.062232
 1.170364   0.785935   0.233755   1.834798

MA0050.2_IRF1_UT_SUDHL4_TBL1XR1_hTF_v1_SUDHL4_2nov20
probe_set= MA0050.2_IRF1 pbm_condition= UT_SUDHL4_TBL1XR1 array_id= hTF_v1_SUDHL4_2nov20 seed_sequence= GCGCTTTTACTTTCACTTTCACTTTGTACGCAGATCGTCTTGATTCGCTTGACGCTGCTG
 0.812915   0.607936   0.922764   0.711877
 0.877446   0.922764   1.542609   1.014803
 0.785198   0.593748   0.961531   0.922764
 0.627101   0.391738   0.934661   0.922764
 0.316930   0.794717   0.375097   0.922764
 0.172115   1.316866   0.145399   0.922764
 0.922764  -0.017333  -0.011107   0.235187
 0.322295   0.922764   1.377797   0.326893
 0.104166  -0.016215  -0.073893   0.922764
-0.023677  -0.257079  -0.209904   0.922764
 0.170299   0.719366  -0.211731   0.922764
 0.647956   0.922764   0.138138   0.450859
 0.922764  -0.073794   0.461544   0.009704
 0.350010   0.922764   0.726013   0.401228
 0.150111   0.379944   0.105068   0.922764
-0.183116  -0.002837  -0.092925   0.922764
 0.243922   0.868893   0.010127   0.922764
 0.178961   0.922764  -0.077131   0.406473
 0.922764   0.236178   0.528270   0.169653
 0.776728   0.922764   0.669610   0.723356
 0.690311   0.251466   0.408494   0.922764
 0.376020   0.474280   0.178244   0.922764
 0.911939   0.794841   0.691341   0.922764
 0.638808   0.595809   0.922764   0.445116
 0.845040   0.485833   0.582132   0.922764

MA0050.2_IRF1_UT_SUDHL4_TBL1XR1_hTF_v1_SUDHL4_rep_4may21
probe_set= MA0050.2_IRF1 pbm_condition= UT_SUDHL4_TBL1XR1 array_id= hTF_v1_SUDHL4_rep_4may21 seed_sequence= GCGCTTTTACTTTCACTTTCACTTTGTACGCAGATCGTCTTGATTCGCTTGACGCTGCTG
 2.062554   1.488094   1.339880   1.384553
 1.474021   1.339880   2.036851   1.713102
 2.032264   0.991935   2.059208   1.339880
 2.045504   1.681208   2.114152   1.339880
 1.215890   2.085181   1.607544   1.339880
 0.558282   3.028874   1.061856   1.339880
 1.339880   0.447709   0.471290   0.584745
 0.279416   1.339880   2.509659   0.768741
 0.090922   0.520777  -0.220029   1.339880
-0.051118   0.225821   0.458632   1.339880
 0.303827   0.152572   0.135750   1.339880
-0.216296   1.339880   0.240331   0.652825
 1.339880   0.471855   1.870149  -0.427531
 0.514452   1.339880   1.835688   0.792937
 0.515671   0.478404   0.115121   1.339880
 0.112478  -0.230534   0.241932   1.339880
 0.226615   1.609705  -0.333652   1.339880
 0.617482   1.339880   0.468047   0.795511
 1.339880   1.109386   1.727507   0.356187
 1.107462   1.339880   1.131838   1.360166
 1.039466   0.907809   0.930435   1.339880
 1.318886   1.525361   0.356122   1.339880
 1.013301   1.674682   1.160359   1.339880
 1.468184   2.105511   1.339880   1.416929
 1.476648   1.366847   1.565056   1.339880

MA0051.1_IRF2_UT_HEK293A_P300_hTF_a45_JK+HEK1
probe_set= MA0051.1_IRF2 pbm_condition= UT_HEK293A_P300 array_id= hTF_a45_JK+HEK1 seed_sequence= GCACGGAAAGCGAAACCAAAACCTAGCACGCAGATCGTCTTGATTCGCTTGACGCTGCTG
 0.978039   0.530966   0.765839   0.132555
 1.353225   0.978039   0.340869   1.427240
 0.591113   1.755218   0.978039   0.542648
 0.829041   0.885514   0.978039   1.149812
 0.978039   0.356586   0.682940  -0.052779
 0.978039   0.438049   0.108244   0.500530
 0.978039   1.004502   0.292696   0.830241
 1.034427   1.831036   0.978039   0.215147
 1.578010   0.978039   0.237818   0.591552
-0.272572  -0.515853   0.978039   0.339301
 0.978039  -0.872234   0.021532  -0.097736
 0.978039  -0.312900  -0.127681   0.618108
 0.978039   0.349107  -0.713813  -0.092848
-0.360492   0.978039  -0.264391  -0.086338
 0.008126   0.978039   0.004890   0.274229
 0.978039   0.392996   0.670325   0.151633
 0.978039   0.300920   0.377303   0.393841
 0.978039  -1.005402   0.735382   0.279444
 0.978039   1.310378  -0.505143  -0.150002
-0.243554   0.978039   0.347799   0.155668
 1.691095   0.978039   0.125309  -0.474267
 1.162711  -0.007005  -0.681685   0.978039

MA0051.1_IRF2_UT_HEK293A_P300_hTF_v1_array047
probe_set= MA0051.1_IRF2 pbm_condition= UT_HEK293A_P300 array_id= hTF_v1_array047 seed_sequence= GCACGGAAAGCGAAACCAAAACCTAGCACGCAGATCGTCTTGATTCGCTTGACGCTGCTG
 1.008248   0.634984   0.674196   0.679393
 0.740536   1.008248   0.049118   0.637065
 0.666985   1.472342   1.008248   0.940287
 0.736580   0.756326   1.008248   1.374703
 1.008248   0.118526   0.647574   0.217350
 1.008248   0.779960  -0.134663   0.504223
 1.008248   0.650265   0.483107   0.891391
 0.423419   1.987317   1.008248   0.917634
 0.432881   1.008248   0.423467   0.314730
-0.026308  -0.000928   1.008248  -0.352519
 1.008248  -0.202994  -0.188524  -0.217750
 1.008248  -0.516311  -0.966746   0.025901
 1.008248   0.220081  -0.865493  -0.451381
-0.193104   1.008248  -1.010271  -0.642420
 0.181932   1.008248  -0.742768  -0.313376
 1.008248   1.009524   0.683010  -0.137467
 1.008248   0.050492   0.005296   0.529857
 1.008248  -0.244095  -0.006473   0.161641
 1.008248   0.884544  -0.722931  -0.446766
-0.398075   1.008248  -0.223556   0.344865
 0.340921   1.008248  -0.353089  -0.041269
 0.494866   0.315655   0.304535   1.008248

MA0051.1_IRF2_UT_SUDHL4_TBL1XR1_hTF_v1_SUDHL4_2nov20
probe_set= MA0051.1_IRF2 pbm_condition= UT_SUDHL4_TBL1XR1 array_id= hTF_v1_SUDHL4_2nov20 seed_sequence= GCACGGAAAGCGAAACCAAAACCTAGCACGCAGATCGTCTTGATTCGCTTGACGCTGCTG
 0.766386   0.556536   0.492633   0.637884
 0.867726   0.766386   0.630253   1.044548
 0.662420   1.237685   0.766386   0.992510
 0.818166   0.476618   0.766386   0.514593
 0.766386  -0.432525   0.690249   0.333313
 0.766386  -0.113344  -0.130426   0.191568
 0.766386   0.024716  -0.131824   0.142621
 1.553835   1.121649   0.766386   1.666341
 0.395216   0.766386   0.066556   0.906187
 0.614447  -0.161677   0.766386  -0.046555
 0.766386  -0.357640   0.211102  -0.188871
 0.766386  -0.381500  -0.430966  -0.243005
 0.766386   0.096402  -0.542718  -0.430160
-0.056803   0.766386  -0.417995  -0.035805
-0.086465   0.766386  -0.371828   0.596771
 0.766386   0.025831   2.459054  -0.461901
 0.766386   0.212017   0.326211   0.317053
 0.766386   0.447508   0.099129   0.555203
 0.766386   0.898147   0.086798   0.139026
 0.186952   0.766386   0.104282   0.059094
 0.470173   0.766386   0.384876   0.141292
 1.132304   0.711850   0.629777   0.766386

MA0051.1_IRF2_UT_SUDHL4_TBL1XR1_hTF_v1_SUDHL4_rep_4may21
probe_set= MA0051.1_IRF2 pbm_condition= UT_SUDHL4_TBL1XR1 array_id= hTF_v1_SUDHL4_rep_4may21 seed_sequence= GCACGGAAAGCGAAACCAAAACCTAGCACGCAGATCGTCTTGATTCGCTTGACGCTGCTG
 1.616789   2.135520   1.577652   1.132707
 1.403102   1.616789   1.838138   2.346638
 2.263628   3.602796   1.616789   1.803758
 2.316033   2.106256   1.616789   1.905079
 1.616789   0.835685   1.810972   0.934733
 1.616789   0.151576   0.479481   0.978682
 1.616789   0.790396   0.204471   0.722308
 3.053742   2.819318   1.616789   3.398161
 1.535348   1.616789   0.828526   2.464622
 1.191570   0.251273   1.616789   0.410878
 1.616789   0.164430   1.231431   0.603124
 1.616789  -0.121748  -0.189603   0.449080
 1.616789   1.050805  -0.558219  -0.410948
 0.106385   1.616789  -0.488736   0.092752
 0.553341   1.616789   0.668985   1.470826
 1.616789   1.029739   5.483803  -0.316260
 1.616789   1.722700   1.996926   1.085177
 1.616789   1.231273   1.242790   2.347546
 1.616789   1.280145  -0.025897   1.311904
 0.928294   1.616789   0.680407   1.028620
 1.148137   1.616789   1.275703   1.053385
 2.654325   2.262752   1.429803   1.616789

MA0069.1_Pax6_UT_Jurkat_BRD4_hTF_a45_JK+HEK1
probe_set= MA0069.1_Pax6 pbm_condition= UT_Jurkat_BRD4 array_id= hTF_a45_JK+HEK1 seed_sequence= GCTATTCACGCATGAGTTACATCGAGCACGCAGATCGTCTTGATTCGCTTGACGCTGCTG
 0.805922   1.546069   0.847805   0.655583
 0.655583   0.684617   0.876449   0.797567
 1.060831   1.302051   1.350215   0.655583
 0.126799   0.899733  -0.323598   0.655583
-0.207206   0.655583  -0.955501  -0.639383
 0.655583   0.280615  -0.103568  -0.740487
-0.308096   0.655583  -0.661233  -0.443775
-0.519982  -0.133918   0.655583  -0.784127
-0.521731   0.655583  -0.103882   0.177617
 0.655583  -0.003013   1.070906  -0.633181
 1.090331   0.958489   0.156878   0.655583
 0.988596   1.372183   0.655583   0.882251
 0.655583   1.411316   0.802159   0.587243
 0.713935   1.052988   0.655583   1.146556
 0.861701   0.690488   1.003263   0.655583
 0.427274   0.932068   1.022753   0.655583
 0.655583   0.778926   0.894823   0.797243
 0.780205   0.655583   1.184018   1.054953

MA0069.1_Pax6_UT_Jurkat_BRD4_hTF_v1_array047
probe_set= MA0069.1_Pax6 pbm_condition= UT_Jurkat_BRD4 array_id= hTF_v1_array047 seed_sequence= GCTATTCACGCATGAGTTACATCGAGCACGCAGATCGTCTTGATTCGCTTGACGCTGCTG
 0.700461   1.246407   0.975359   0.765082
 0.765082   0.532674   1.235415   0.752490
 1.023187   1.057595   1.416621   0.765082
 0.676801   0.905545   0.189662   0.765082
 0.146186   0.765082  -0.392419  -0.346782
 0.765082   0.501312  -0.485734  -0.386361
-0.369460   0.765082  -0.073965  -0.470903
-0.202743  -0.411540   0.765082  -0.394529
-0.312464   0.765082   0.222810  -0.121227
 0.765082  -0.245054   0.643181  -0.358195
 0.961241   1.489772   0.662355   0.765082
 0.789211   1.292917   0.765082   0.641893
 0.765082   0.952767   1.001539   0.563497
 0.602548   0.775325   0.765082   1.144391
 0.444118   0.591788   0.877222   0.765082
 0.479577   0.755250   0.477415   0.765082
 0.765082   0.527060   1.058279   0.626080
 0.278967   0.765082   0.744722   0.634306

MA0072.1_RORA(var.2)_UT_HEK293A_TBL1XR1_hTF_a45_JK+HEK1
probe_set= MA0072.1_RORA(var.2) pbm_condition= UT_HEK293A_TBL1XR1 array_id= hTF_a45_JK+HEK1 seed_sequence= GCATTATAAGTAGGTCAACAATCGAGCACGCAGATCGTCTTGATTCGCTTGACGCTGCTG
 0.580972   0.239430   0.403156   0.625383
 0.658357   0.380315   0.188706   0.580972
 0.613908   0.422570   0.403405   0.580972
 0.580972  -0.177328   0.022482   0.176999
 0.337904  -0.168041  -0.083602   0.580972
 0.580972  -0.169320  -0.475510  -0.112425
 0.580972  -0.335349  -0.276051   0.297701
 0.098211   0.098465   0.580972  -0.028245
-0.163777  -0.332711  -0.341944   0.580972
 0.580972  -0.424154   0.240438  -0.413863
 0.127536  -0.271615   0.580972  -0.102236
-0.398528  -0.338942   0.580972  -0.295122
-0.207828  -0.649260  -0.493055   0.580972
-0.010290   0.580972  -0.251695  -0.193448
 0.580972  -0.390637  -0.556608  -0.606353
 0.580972   0.207089   0.260264  -0.221532
 0.275572   0.580972  -0.210170   0.213199
 0.580972   0.622539   0.445037   0.616126

MA0072.1_RORA(var.2)_UT_HEK293A_TBL1XR1_hTF_v1_array047
probe_set= MA0072.1_RORA(var.2) pbm_condition= UT_HEK293A_TBL1XR1 array_id= hTF_v1_array047 seed_sequence= GCATTATAAGTAGGTCAACAATCGAGCACGCAGATCGTCTTGATTCGCTTGACGCTGCTG
 1.259989   1.077475   1.258303   1.567667
 0.989145   1.078784   1.151138   1.259989
 1.706563   1.505171   1.120781   1.259989
 1.259989   0.484462   1.073360   1.008515
 1.459124   0.076448   0.583448   1.259989
 1.259989  -0.245197  -0.359397   0.127427
 1.259989  -0.326034  -0.425134   1.148425
 0.473210   0.742242   1.259989   0.554310
-0.151888  -0.380826  -0.152685   1.259989
 1.259989  -0.275879   0.519275  -0.316639
-0.345026  -0.220359   1.259989  -0.007483
-0.465930  -0.423624   1.259989  -0.316964
-0.274326  -0.693688  -0.570993   1.259989
-0.070357   1.259989  -0.293728  -0.287166
 1.259989  -0.490498  -0.411214  -0.568901
 1.259989   0.827149   0.716471   0.408876
 0.380878   1.259989   0.467766   0.516562
 1.259989   1.324596   1.085397   1.108578

MA0072.1_RORA(var.2)_UT_Jurkat_BRD4_hTF_a45_JK+HEK1
probe_set= MA0072.1_RORA(var.2) pbm_condition= UT_Jurkat_BRD4 array_id= hTF_a45_JK+HEK1 seed_sequence= GCATTATAAGTAGGTCAACAATCGAGCACGCAGATCGTCTTGATTCGCTTGACGCTGCTG
 0.114572   0.699746   0.822887   0.489612
 0.404638   0.680484   0.344943   0.114572
 0.370968   0.458531   0.348433   0.114572
 0.114572   0.671652   0.817158   0.430089
 0.322934  -0.116776   0.198869   0.114572
 0.114572  -0.324911  -0.504156  -0.367839
 0.114572  -0.393108  -0.535880   0.440061
 0.031884   0.935564   0.114572  -0.444135
-0.852080  -0.873496  -0.587147   0.114572
 0.114572  -0.026349   0.148758  -0.786225
-0.624701  -1.112667   0.114572  -0.537826
-1.222300  -1.059049   0.114572  -0.836422
-0.438311  -0.409016  -0.107741   0.114572
-0.650568   0.114572  -0.336376  -0.164737
 0.114572  -0.322851  -1.000798  -0.868959
 0.114572   0.571349  -0.209432  -0.091975
 0.472383   0.114572   0.473895   0.534380
 0.114572   0.315423   0.373116   0.236681

MA0072.1_RORA(var.2)_UT_Jurkat_BRD4_hTF_v1_array047
probe_set= MA0072.1_RORA(var.2) pbm_condition= UT_Jurkat_BRD4 array_id= hTF_v1_array047 seed_sequence= GCATTATAAGTAGGTCAACAATCGAGCACGCAGATCGTCTTGATTCGCTTGACGCTGCTG
 0.224099   0.253401   0.424852   0.397435
 0.106872   0.537420   0.395911   0.224099
 0.418401   0.214865   0.486724   0.224099
 0.224099   0.359513   0.246346   0.472433
 0.570988  -0.139284   0.069855   0.224099
 0.224099  -0.493112  -0.627363   0.161395
 0.224099  -0.617071  -0.525634   0.002290
 0.099778   0.039237   0.224099   0.073876
-0.435499  -0.870374  -0.678112   0.224099
 0.224099  -0.831265   0.026738  -0.594094
-0.678787  -0.748956   0.224099  -0.738978
-0.753667  -0.958594   0.224099  -1.126669
-0.655749  -0.724537  -0.155634   0.224099
-0.551691   0.224099  -0.659905  -0.660808
 0.224099  -0.503042  -0.738644  -0.897952
 0.224099   0.419927   0.116603   0.196886
-0.235471   0.224099   0.161822   0.121767
 0.224099   0.160108   0.717292   0.078848

MA0073.1_RREB1_UT_Jurkat_TBL1XR1_hTF_a45_JK+HEK1
probe_set= MA0073.1_RREB1 pbm_condition= UT_Jurkat_TBL1XR1 array_id= hTF_a45_JK+HEK1 seed_sequence= GCATCCCCAAACCACCCCCCCCCATACACGCAGATCGTCTTGATTCGCTTGACGCTGCTG
 3.006979   3.127800   2.596475   2.901822
 3.240451   3.696029   2.669391   3.006979
 3.033633   3.006979   2.629448   2.707866
 2.614997   3.006979   2.336727   2.552027
 2.317370   3.006979   2.341168   2.352454
 2.704288   3.006979   2.276475   2.469007
 3.006979   3.901833   2.886311   2.633229
 3.006979   2.757860   2.643006   2.977495
 3.006979   2.776955   2.480167   2.451082
 3.042882   3.006979   2.833836   2.217962
 2.870062   3.006979   3.005389   2.618204
 3.006979   4.368571   3.313334   2.954918
 2.161167   3.006979   2.514911   2.702050
 1.578615   3.006979  -0.313213   1.759912
 1.844367   3.006979   1.837122   1.839581
 0.907752   3.006979   0.878066   1.001606
 0.550902   3.006979   0.719922   0.527264
 1.352388   3.006979   1.233361   1.408921
 2.717420   3.006979   1.976396   2.071669
 2.955788   3.006979   2.236198   2.736585
 2.682962   3.006979   2.807497   2.199451
 3.006979   3.830486   2.648290   2.727446
 2.701196   3.032054   2.514851   3.006979
 3.006979   3.620187   2.901971   2.555669

MA0073.1_RREB1_UT_Jurkat_TBL1XR1_hTF_v1_array047
probe_set= MA0073.1_RREB1 pbm_condition= UT_Jurkat_TBL1XR1 array_id= hTF_v1_array047 seed_sequence= GCATCCCCAAACCACCCCCCCCCATACACGCAGATCGTCTTGATTCGCTTGACGCTGCTG
 3.757261   3.777847   3.785801   3.575094
 3.782324   4.246788   3.752918   3.757261
 3.519235   3.757261   3.240895   3.609431
 3.321983   3.757261   3.289314   3.264979
 3.159406   3.757261   3.283807   3.218145
 3.651681   3.757261   3.287315   3.382286
 3.757261   4.257299   3.812741   3.672253
 3.757261   4.081293   3.679458   3.662020
 3.757261   4.365882   3.526149   3.496758
 3.434846   3.757261   3.511258   3.417089
 3.489247   3.757261   3.387933   3.421691
 3.757261   4.170073   3.681761   3.581749
 3.341695   3.757261   3.480721   3.080772
 3.122630   3.757261   2.387911   2.745158
 2.408270   3.757261   2.566928   2.513217
 1.696858   3.757261   1.951757   1.939789
 1.898854   3.757261   1.610740   1.560509
 2.469365   3.757261   2.360221   2.694232
 3.254463   3.757261   3.313218   3.261927
 3.410779   3.757261   3.531483   3.049882
 3.381798   3.757261   3.589057   3.530860
 3.757261   4.008204   3.844969   3.774122
 3.671671   4.013940   3.926542   3.757261
 3.757261   3.955522   3.871101   3.575295

MA0073.1_RREB1_UT_SUDHL4_TBL1XR1_hTF_v1_SUDHL4_2nov20
probe_set= MA0073.1_RREB1 pbm_condition= UT_SUDHL4_TBL1XR1 array_id= hTF_v1_SUDHL4_2nov20 seed_sequence= GCATCCCCAAACCACCCCCCCCCATACACGCAGATCGTCTTGATTCGCTTGACGCTGCTG
 4.516823   4.552941   3.955315   4.436375
 4.000010   4.924030   3.979960   4.516823
 3.745218   4.516823   3.913243   4.038593
 3.550929   4.516823   3.781693   3.818091
 3.371109   4.516823   3.848522   3.786916
 4.149252   4.516823   3.681870   2.756133
 4.516823   5.302908   4.162895   4.888473
 4.516823   4.653242   4.014860   4.598997
 4.516823   4.476456   4.063133   4.283787
 4.084099   4.516823   3.881286   4.136332
 3.646705   4.516823   4.122967   3.736582
 4.516823   5.408688   4.409138   4.247586
 3.185629   4.516823   3.373164   3.441187
 2.208875   4.516823   0.945926   2.014470
 1.254423   4.516823   1.689040   1.675412
 0.513564   4.516823   0.482830   0.912203
 0.794329   4.516823   0.495999   0.035775
 1.149709   4.516823   0.923235   1.284132
 2.677774   4.516823   2.740291   2.142703
 2.879449   4.516823   3.294706   3.164973
 3.534340   4.516823   3.502929   3.722580
 4.516823   5.150482   4.321821   4.335147
 4.131765   4.881136   4.502649   4.516823
 4.516823   4.273941   4.643367   4.435268

MA0073.1_RREB1_UT_SUDHL4_TBL1XR1_hTF_v1_SUDHL4_rep_4may21
probe_set= MA0073.1_RREB1 pbm_condition= UT_SUDHL4_TBL1XR1 array_id= hTF_v1_SUDHL4_rep_4may21 seed_sequence= GCATCCCCAAACCACCCCCCCCCATACACGCAGATCGTCTTGATTCGCTTGACGCTGCTG
 3.430934   3.182615   4.062489   3.703064
 3.633545   4.468591   4.086296   3.430934
 4.337318   3.430934   3.895080   3.642442
 4.296366   3.430934   3.925297   3.626239
 4.799280   3.430934   3.528674   3.078112
 3.990672   3.430934   3.429414   3.353963
 3.430934   3.773347   3.886958   4.248944
 3.430934   3.930139   3.384642   3.638241
 3.430934   3.738208   3.764491   3.704538
 3.766958   3.430934   3.623164   4.327456
 3.783276   3.430934   3.650089   3.900363
 3.430934   5.059932   3.644964   3.845308
 3.545605   3.430934   3.566311   3.548758
 2.375770   3.430934   1.217834   2.164449
 1.848834   3.430934   2.468045   3.089949
 1.607053   3.430934   1.236125   1.412452
 1.515541   3.430934   1.620514   1.291282
 1.808160   3.430934   2.258688   2.105399
 3.440721   3.430934   2.832784   2.667229
 3.845359   3.430934   2.884760   3.268779
 3.194410   3.430934   3.349042   2.911851
 3.430934   4.647795   4.080305   4.028597
 3.256749   3.715134   3.750758   3.430934
 3.430934   3.766870   3.801121   3.619732

MA0076.2_ELK4_UT_HEK293A_BRD4_hTF_a45_JK+HEK1
probe_set= MA0076.2_ELK4 pbm_condition= UT_HEK293A_BRD4 array_id= hTF_a45_JK+HEK1 seed_sequence= GCCTCCACTTCCGGCACACGATCGAGCACGCAGATCGTCTTGATTCGCTTGACGCTGCTG
 0.887157   0.575862   1.276770   0.985337
 2.096995   2.449657   1.180239   0.575862
 0.850529   0.575862   0.283232   1.296427
 0.354594   0.575862  -0.596622   1.249832
 0.575862  -1.238978  -1.744380  -0.320194
-1.803831   0.575862  -2.594125   0.517147
-0.873433  -1.486446  -1.358845   0.575862
-1.272320  -0.811873  -2.128868   0.575862
-0.405536   0.575862  -0.784108  -0.760857
-1.166241   0.575862  -1.794317  -1.153516
-1.081202   0.137963   0.575862  -0.380846
-0.633727   0.437612   0.575862  -0.036136
 1.424685   0.575862   2.776053   3.283457
 0.575862   0.917203   0.163912   1.504118
 0.228974   0.575862   0.504373   2.467336

MA0076.2_ELK4_UT_HEK293A_BRD4_hTF_v1_array047
probe_set= MA0076.2_ELK4 pbm_condition= UT_HEK293A_BRD4 array_id= hTF_v1_array047 seed_sequence= GCCTCCACTTCCGGCACACGATCGAGCACGCAGATCGTCTTGATTCGCTTGACGCTGCTG
 2.270489   2.974965   2.497619   2.965584
 3.527540   4.405798   3.077804   2.974965
 1.913614   2.974965   2.020860   3.344308
 1.300502   2.974965   1.361902   3.518194
 2.974965  -0.058450   0.287627   0.528976
-0.470053   2.974965  -1.239292   1.999515
-0.731793  -0.624737  -0.531060   2.974965
-0.662871  -0.301465  -0.666022   2.974965
 0.038562   2.974965  -0.355407  -0.256661
-0.508398   2.974965  -0.494177  -0.536980
 0.453122   1.773991   2.974965   1.505050
 1.727164   2.348780   2.974965   1.187933
 2.398114   2.974965   4.177568   4.690895
 2.974965   3.075925   1.689114   3.493331
 1.958473   2.974965   2.131132   4.340786

MA0076.2_ELK4_UT_HEK293A_TBL1XR1_hTF_a45_JK+HEK1
probe_set= MA0076.2_ELK4 pbm_condition= UT_HEK293A_TBL1XR1 array_id= hTF_a45_JK+HEK1 seed_sequence= GCCTCCACTTCCGGCACACGATCGAGCACGCAGATCGTCTTGATTCGCTTGACGCTGCTG
 3.397040   2.872391   3.327523   2.242460
 2.738565   2.752891   2.570816   2.872391
 1.667977   2.872391   2.056234   2.371981
 2.163271   2.872391   1.921535   2.123544
 2.872391  -1.224498  -0.513865  -0.941136
-0.860873   2.872391  -1.203524   0.494414
-0.355867  -1.119639  -0.850275   2.872391
-1.085504  -1.292805  -1.400379   2.872391
-0.922960   2.872391  -1.010400  -0.793529
-1.076261   2.872391  -1.117958  -1.005487
-0.801377  -0.868325   2.872391  -0.704144
-0.779424   0.009750   2.872391  -0.587904
 1.745570   2.872391   2.076904   5.622009
 2.872391   2.560500   3.585216   3.431346
 2.815043   2.872391   3.841403   2.414116

MA0076.2_ELK4_UT_HEK293A_TBL1XR1_hTF_v1_array047
probe_set= MA0076.2_ELK4 pbm_condition= UT_HEK293A_TBL1XR1 array_id= hTF_v1_array047 seed_sequence= GCCTCCACTTCCGGCACACGATCGAGCACGCAGATCGTCTTGATTCGCTTGACGCTGCTG
 5.883322   5.548766   5.507752   4.841798
 5.714164   5.330949   5.951345   5.548766
 3.702788   5.548766   4.773577   4.930981
 5.027158   5.548766   4.700769   4.610152
 5.548766  -0.753802   0.517432  -0.341456
-0.456692   5.548766  -0.756399   2.338154
 0.250886  -0.617124  -0.705906   5.548766
-0.688725  -0.737787  -0.846519   5.548766
-0.579649   5.548766  -0.744430  -0.480164
-0.797292   5.548766  -0.711893  -0.703342
-0.677629  -0.578638   5.548766  -0.414681
-0.261385   1.356116   5.548766   0.114273
 4.133044   5.548766   4.347515   8.975233
 5.548766   5.392305   6.739798   5.195950
 4.490078   5.548766   6.369210   4.765551

MA0076.2_ELK4_UT_Jurkat_BRD4_hTF_a45_JK+HEK1
probe_set= MA0076.2_ELK4 pbm_condition= UT_Jurkat_BRD4 array_id= hTF_a45_JK+HEK1 seed_sequence= GCCTCCACTTCCGGCACACGATCGAGCACGCAGATCGTCTTGATTCGCTTGACGCTGCTG
10.365021  10.623585  10.770850  10.783602
11.003473  11.003811  10.833983  10.623585
10.724873  10.623585  10.451525  10.696988
 9.890382  10.623585   9.803571  10.199049
10.623585   7.633551   9.401709   7.797496
 0.617767  10.623585   5.878977   9.722943
 4.902765  -0.288093  -0.125776  10.623585
-0.071281  -0.146567  -0.524982  10.623585
-0.334501  10.623585   0.030323   0.091830
 0.216192  10.623585   0.082189  -0.430151
 5.292429   6.923160  10.623585   8.235370
 7.912314   9.896122  10.623585   8.767041
10.803947  10.623585  10.980479  11.002143
10.623585  10.760184  10.386378  11.188944
10.195805  10.623585  10.530666  11.502944

MA0076.2_ELK4_UT_Jurkat_BRD4_hTF_v1_array047
probe_set= MA0076.2_ELK4 pbm_condition= UT_Jurkat_BRD4 array_id= hTF_v1_array047 seed_sequence= GCCTCCACTTCCGGCACACGATCGAGCACGCAGATCGTCTTGATTCGCTTGACGCTGCTG
10.504198  11.010822   9.933199  10.893214
10.184255  11.011015  10.012103  11.010822
 9.952483  11.010822   9.834919  10.238155
 9.802367  11.010822   9.357409  10.065857
11.010822   7.648872   9.064208   7.685546
 0.438973  11.010822   5.382789   9.593285
 4.286064  -0.242026  -0.193089  11.010822
-0.050462  -0.045114  -0.459989  11.010822
-0.073770  11.010822  -0.164590  -0.067808
-0.333438  11.010822  -0.054249  -0.077631
 5.194573   6.915832  11.010822   8.515863
 8.006057   9.504239  11.010822   7.310335
 9.715633  11.010822  10.925121  10.384259
11.010822  10.624495   9.741676  10.360084
 9.248382  11.010822  10.090976  10.049811

MA0076.2_ELK4_UT_Jurkat_TBL1XR1_hTF_a45_JK+HEK1
probe_set= MA0076.2_ELK4 pbm_condition= UT_Jurkat_TBL1XR1 array_id= hTF_a45_JK+HEK1 seed_sequence= GCCTCCACTTCCGGCACACGATCGAGCACGCAGATCGTCTTGATTCGCTTGACGCTGCTG
 0.316440   0.260273   0.443422   0.181319
 0.527350  -0.206028   0.201726   0.260273
-0.049687   0.260273  -0.082231   0.302453
 0.315105   0.260273   0.087229   0.042718
 0.260273  -0.689363  -0.470234  -0.298623
-0.606103   0.260273  -0.566883   0.001292
-0.015842  -1.180820  -0.985817   0.260273
-1.090330  -1.121287  -1.213627   0.260273
-0.909425   0.260273  -0.927695  -0.825086
-0.541064   0.260273  -0.680891  -0.621090
 0.020809  -0.417498   0.260273  -0.465726
-0.314011  -0.232909   0.260273  -0.051013
-0.105886   0.260273  -0.353619   1.557041
 0.260273   0.021019   0.912556   0.235299
 0.141188   0.260273   0.650944  -0.115744

MA0076.2_ELK4_UT_Jurkat_TBL1XR1_hTF_v1_array047
probe_set= MA0076.2_ELK4 pbm_condition= UT_Jurkat_TBL1XR1 array_id= hTF_v1_array047 seed_sequence= GCCTCCACTTCCGGCACACGATCGAGCACGCAGATCGTCTTGATTCGCTTGACGCTGCTG
 2.410684   1.982112   1.894474   1.297873
 1.873083   1.471245   1.569053   1.982112
 1.217946   1.982112   1.699255   1.595931
 2.279462   1.982112   1.935849   1.833032
 1.982112   0.080984   0.516229   0.228373
-0.328238   1.982112  -0.120651   0.759214
 0.574482  -0.718937  -0.526678   1.982112
-0.606591  -0.619539  -0.723554   1.982112
-0.533114   1.982112  -0.622255  -0.414907
-0.634000   1.982112  -0.643408  -0.534598
 0.092528  -0.010707   1.982112   0.105773
 0.079239   0.812205   1.982112   0.173224
 1.430984   1.982112   1.602715   3.376049
 1.982112   1.257658   2.896170   1.544541
 1.951124   1.982112   2.424546   1.487579

MA0076.2_ELK4_UT_SUDHL4_BRD4_hTF_v1_SUDHL4_2nov20
probe_set= MA0076.2_ELK4 pbm_condition= UT_SUDHL4_BRD4 array_id= hTF_v1_SUDHL4_2nov20 seed_sequence= GCCTCCACTTCCGGCACACGATCGAGCACGCAGATCGTCTTGATTCGCTTGACGCTGCTG
 7.662984   7.425904   7.879779   7.036113
 7.863139   6.564285   7.040480   7.425904
 6.438086   7.425904   8.039701   8.575116
 4.940354   7.425904   4.993036   7.926033
 7.425904  -0.411507   1.976708   0.808104
-0.448172   7.425904  -0.930122   3.504486
-0.638908  -0.649191  -0.389091   7.425904
-0.373147  -0.572618  -0.570935   7.425904
-0.127776   7.425904   0.472341  -0.402410
-0.097831   7.425904  -0.359986  -0.251744
-0.206887   2.438305   7.425904   1.553054
-0.450044   3.448175   7.425904   0.259914
 9.373980   7.425904  12.365326  10.841462
 7.425904   7.050597   3.525553   9.654315
 8.179823   7.425904   5.542785  11.369369

MA0076.2_ELK4_UT_SUDHL4_BRD4_hTF_v1_SUDHL4_rep_4may21
probe_set= MA0076.2_ELK4 pbm_condition= UT_SUDHL4_BRD4 array_id= hTF_v1_SUDHL4_rep_4may21 seed_sequence= GCCTCCACTTCCGGCACACGATCGAGCACGCAGATCGTCTTGATTCGCTTGACGCTGCTG
 1.074585   1.436670   0.844866   1.084042
 2.153912   2.032279   1.415213   1.436670
 1.359124   1.436670   0.808267   1.844309
 1.089204   1.436670   0.416142   1.348705
 1.436670  -0.533827  -0.532652  -0.129625
-0.113790   1.436670  -0.622509   1.103409
 0.081247  -0.558610  -0.480959   1.436670
-0.013686  -0.403051  -0.443046   1.436670
 0.191622   1.436670  -0.120792   0.310449
 0.025654   1.436670  -0.212305  -0.320221
 0.302087   1.220586   1.436670   0.846227
 0.449876   0.473424   1.436670   0.373668
 1.603994   1.436670   1.926565   4.498187
 1.436670   2.262143   1.909406   2.093792
 1.478107   1.436670   1.206008   2.883575

MA0076.2_ELK4_UT_SUDHL4_P300_hTF_v1_SUDHL4_2nov20
probe_set= MA0076.2_ELK4 pbm_condition= UT_SUDHL4_P300 array_id= hTF_v1_SUDHL4_2nov20 seed_sequence= GCCTCCACTTCCGGCACACGATCGAGCACGCAGATCGTCTTGATTCGCTTGACGCTGCTG
 2.456479   2.421518   2.757224   3.101162
 2.806297   2.717652   2.680962   2.421518
 1.028331   2.421518   2.582442   3.267505
 1.596895   2.421518   1.776986   1.846998
 2.421518  -1.007416   0.449418  -0.859320
-0.410614   2.421518  -0.980720   2.306070
-0.037665  -1.020983  -0.569441   2.421518
-0.748253  -0.906203  -1.025054   2.421518
-0.614065   2.421518  -0.996909  -0.593973
-0.795712   2.421518  -0.830871  -0.599437
-0.945916  -0.766052   2.421518   0.247155
-0.823780   0.614070   2.421518  -0.267926
 2.366182   2.421518   1.247929   4.374201
 2.421518   3.675068   2.663408   2.862606
 2.605313   2.421518   2.589411   2.589676

MA0076.2_ELK4_UT_SUDHL4_P300_hTF_v1_SUDHL4_rep_4may21
probe_set= MA0076.2_ELK4 pbm_condition= UT_SUDHL4_P300 array_id= hTF_v1_SUDHL4_rep_4may21 seed_sequence= GCCTCCACTTCCGGCACACGATCGAGCACGCAGATCGTCTTGATTCGCTTGACGCTGCTG
 0.064504   0.670708   0.391684   0.268752
 1.421162  -0.085365   0.371853   0.670708
 0.740480   0.670708  -0.188153   0.659358
 1.278024   0.670708   0.721494   0.200855
 0.670708  -0.489133  -1.288184  -0.744440
-0.964773   0.670708  -0.696561   0.290723
-0.126998  -0.881328  -0.348156   0.670708
-0.009806  -0.677838  -0.996734   0.670708
-0.290582   0.670708  -0.481960  -0.698676
-0.464052   0.670708  -1.286130  -0.658021
-1.007658   0.152162   0.670708   0.222869
-0.369444  -0.332874   0.670708  -0.795042
-0.262919   0.670708  -0.698676   2.300369
 0.670708   1.509137   0.972950   0.084269
 0.570751   0.670708   0.764036   0.663073

MA0076.2_ELK4_UT_SUDHL4_TBL1XR1_hTF_v1_SUDHL4_2nov20
probe_set= MA0076.2_ELK4 pbm_condition= UT_SUDHL4_TBL1XR1 array_id= hTF_v1_SUDHL4_2nov20 seed_sequence= GCCTCCACTTCCGGCACACGATCGAGCACGCAGATCGTCTTGATTCGCTTGACGCTGCTG
 6.708902   5.868793   6.397040   5.782538
 6.148485   6.092636   6.126820   5.868793
 4.960508   5.868793   5.978332   6.029557
 6.266290   5.868793   5.291995   5.274421
 5.868793   0.278408   2.886019   0.238138
-0.686700   5.868793  -0.444186   4.634907
 2.262036  -0.764224  -0.679290   5.868793
-0.782911  -0.592574  -0.786180   5.868793
-0.432278   5.868793  -0.469863  -0.240348
-0.616652   5.868793  -0.494744  -0.659352
-0.744177  -0.677282   5.868793   0.276968
 0.396513   3.871513   5.868793   1.943948
 5.403608   5.868793   5.004526   7.340194
 5.868793   5.876367   7.482072   5.810420
 6.128701   5.868793   6.935708   5.232833

MA0076.2_ELK4_UT_SUDHL4_TBL1XR1_hTF_v1_SUDHL4_rep_4may21
probe_set= MA0076.2_ELK4 pbm_condition= UT_SUDHL4_TBL1XR1 array_id= hTF_v1_SUDHL4_rep_4may21 seed_sequence= GCCTCCACTTCCGGCACACGATCGAGCACGCAGATCGTCTTGATTCGCTTGACGCTGCTG
13.182299  13.173844  12.804800  12.432991
13.365659  13.305890  13.246826  13.173844
11.785734  13.173844  12.601868  12.330480
13.498859  13.173844  12.711476  12.745285
13.173844  -0.298887   4.913165   0.776723
-0.788464  13.173844  -0.299715   7.512692
 3.981867  -0.599272  -1.006474  13.173844
-0.076120  -0.546654  -1.031203  13.173844
-0.420398  13.173844  -0.518823  -0.320873
-0.847716  13.173844  -0.826484  -0.751214
-0.565238   0.080029  13.173844   1.021664
 0.448304   6.620331  13.173844   2.687126
10.371895  13.173844   7.952529  13.320932
13.173844  12.241493  12.690225  11.009293
 9.118756  13.173844  13.172869  10.472491

MA0080.4_SPI1_UT_HEK293A_BRD4_hTF_a45_JK+HEK1
probe_set= MA0080.4_SPI1 pbm_condition= UT_HEK293A_BRD4 array_id= hTF_a45_JK+HEK1 seed_sequence= GCTAAAAAAGCGGAAGTAGTATCGAGCACGCAGATCGTCTTGATTCGCTTGACGCTGCTG
 2.426385   1.252563   3.200214   2.255550
 2.255550   2.119820   2.327060   2.218200
 2.255550   2.898850   3.451054   2.588812
 2.255550   2.959975   3.260133   2.675208
 2.255550   1.643284   2.019216   2.285605
 2.255550   1.838829   2.138447   2.674333
 2.255550   3.393830   3.879896   3.003744
 2.165514   4.226268   2.255550   1.559760
 0.941959   2.255550   1.298460   0.774799
-0.636459   0.075250   2.255550   0.202068
 0.603858  -0.388523   2.255550  -0.269128
 2.255550   0.236350  -0.130508   1.080512
 2.255550  -0.296380  -0.432556   0.348969
 1.657597  -0.364870   2.255550   0.684714
 0.356596   0.816839   0.689555   2.255550
 2.255550   2.317960   3.189137   1.703312
 1.269429   1.695737   2.255550   1.038027
 2.038859   1.333338   4.468476   2.255550

MA0080.4_SPI1_UT_HEK293A_BRD4_hTF_v1_array047
probe_set= MA0080.4_SPI1 pbm_condition= UT_HEK293A_BRD4 array_id= hTF_v1_array047 seed_sequence= GCTAAAAAAGCGGAAGTAGTATCGAGCACGCAGATCGTCTTGATTCGCTTGACGCTGCTG
 3.774165   3.697001   4.063189   3.780206
 3.780206   3.478039   3.149374   3.426432
 3.780206   3.442931   3.731568   3.670216
 3.780206   3.513102   4.418182   3.247530
 3.780206   2.239291   3.612541   3.017745
 3.780206   2.204126   2.387328   3.059048
 3.780206   4.899033   5.366091   5.944759
 2.388818   5.810448   3.780206   1.851273
 2.359541   3.780206   1.502885   0.904883
 0.330318  -0.535986   3.780206   0.091297
-0.112870  -0.104625   3.780206   0.239391
 3.780206  -0.637458   0.356345   0.763133
 3.780206  -0.650511  -0.032733   0.707530
 2.227039  -0.265226   3.780206  -0.095403
 1.196558   0.626919   0.853618   3.780206
 3.780206   2.336907   3.343614   2.773493
 2.246891   2.543544   3.780206   2.412076
 3.031470   3.274240   4.175331   3.780206

MA0080.4_SPI1_UT_HEK293A_TBL1XR1_hTF_a45_JK+HEK1
probe_set= MA0080.4_SPI1 pbm_condition= UT_HEK293A_TBL1XR1 array_id= hTF_a45_JK+HEK1 seed_sequence= GCTAAAAAAGCGGAAGTAGTATCGAGCACGCAGATCGTCTTGATTCGCTTGACGCTGCTG
 0.894477   0.791484   0.689103   1.350963
 1.350963   1.282624   1.224728   2.274010
 1.350963   2.250037   1.666746   1.918623
 1.350963   2.074179   1.787770   2.250092
 1.350963   1.227756   1.260797   0.721255
 1.350963   0.485715   0.976285   0.586845
 1.350963  -0.054335   0.747022  -0.107568
 0.787287   4.568604   1.350963   0.034131
 0.023985   1.350963  -0.349446  -0.115011
 0.039016   0.098331   1.350963   0.030840
 0.490194  -0.204474   1.350963   0.449427
 1.350963  -0.180976  -0.444583   0.177609
 1.350963   0.205322  -0.169374   0.136706
 0.782373  -0.066475   1.350963   0.297477
 0.509546   0.160639   0.068596   1.350963
 1.350963   1.310059   1.126639   0.611925
 0.770071   1.208781   1.350963   0.333034
 0.541752   0.817327   0.427688   1.350963

MA0080.4_SPI1_UT_HEK293A_TBL1XR1_hTF_v1_array047
probe_set= MA0080.4_SPI1 pbm_condition= UT_HEK293A_TBL1XR1 array_id= hTF_v1_array047 seed_sequence= GCTAAAAAAGCGGAAGTAGTATCGAGCACGCAGATCGTCTTGATTCGCTTGACGCTGCTG
 1.941256   1.954944   1.711251   2.191910
 2.191910   2.775648   2.515016   3.148265
 2.191910   3.654747   2.801025   3.618595
 2.191910   4.083802   3.552714   3.226681
 2.191910   2.644635   2.531250   2.059494
 2.191910   1.359211   1.897756   1.355853
 2.191910  -0.151265   1.539273   0.081635
 1.357710   8.354563   2.191910   0.246932
 0.162095   2.191910  -0.255166  -0.022780
 0.005836   0.008430   2.191910  -0.298718
 0.228131  -0.059052   2.191910   0.122351
 2.191910  -0.490394  -0.110711  -0.178285
 2.191910  -0.097648  -0.120541   0.279330
 0.579889  -0.021275   2.191910   0.177395
 0.245328   0.296091  -0.146091   2.191910
 2.191910   2.080809   2.428660   2.127635
 0.790650   1.625749   2.191910   0.387673
 1.934879   2.012848   1.683624   2.191910

MA0080.4_SPI1_UT_Jurkat_BRD4_hTF_a45_JK+HEK1
probe_set= MA0080.4_SPI1 pbm_condition= UT_Jurkat_BRD4 array_id= hTF_a45_JK+HEK1 seed_sequence= GCTAAAAAAGCGGAAGTAGTATCGAGCACGCAGATCGTCTTGATTCGCTTGACGCTGCTG
 8.926638   9.687658   9.579117   9.765988
 9.765988   9.777170   9.674745   9.877323
 9.765988   9.342277  10.083514   9.737646
 9.765988   9.776364   9.567162  10.598143
 9.765988   9.949809  10.124269   9.626855
 9.765988   9.663147  10.382149   9.488299
 9.765988   9.959388  10.710303  10.458091
 8.379116  11.506749   9.765988   7.489158
 8.230055   9.765988   7.413788   5.454473
-0.470395  -0.184074   9.765988  -0.335382
-1.999944  -0.208356   9.765988  -0.549885
 9.765988  -0.319638  -0.142823  -0.389749
 9.765988  -0.431788   0.080487   3.506878
 8.310920   4.921902   9.765988  -0.103711
 6.822460   7.944535   7.320562   9.765988
 9.765988   9.516235  10.310306   8.894219
 9.185654   9.372187   9.765988   8.703684
 9.569335   9.734234   9.576344   9.765988

MA0080.4_SPI1_UT_Jurkat_BRD4_hTF_v1_array047
probe_set= MA0080.4_SPI1 pbm_condition= UT_Jurkat_BRD4 array_id= hTF_v1_array047 seed_sequence= GCTAAAAAAGCGGAAGTAGTATCGAGCACGCAGATCGTCTTGATTCGCTTGACGCTGCTG
 8.968102   9.430826   9.454894   9.644125
 9.644125   9.515644   9.742516   9.333419
 9.644125   9.565546   9.515732   9.822232
 9.644125   9.982072   9.934881   9.718173
 9.644125  10.126713   9.731699   9.506726
 9.644125   9.223636  10.309859   9.206883
 9.644125   9.690899  10.279471  10.374088
 8.657498  11.170968   9.644125   7.374751
 8.376238   9.644125   7.419063   6.458868
-0.207428  -0.057105   9.644125   0.084648
-1.476179  -0.312842   9.644125  -0.047807
 9.644125  -0.232180  -0.468817   0.506706
 9.644125  -0.094841  -0.117741   2.861143
 8.386883   4.976494   9.644125   0.004719
 7.085733   8.256017   6.796275   9.644125
 9.644125   8.769828   9.704633   9.362474
 9.130333   9.085132   9.644125   8.941496
 9.496100   9.728953   9.848969   9.644125

MA0080.4_SPI1_UT_SUDHL4_BRD4_hTF_v1_SUDHL4_2nov20
probe_set= MA0080.4_SPI1 pbm_condition= UT_SUDHL4_BRD4 array_id= hTF_v1_SUDHL4_2nov20 seed_sequence= GCTAAAAAAGCGGAAGTAGTATCGAGCACGCAGATCGTCTTGATTCGCTTGACGCTGCTG
 8.193526   8.250861   7.845216   7.639193
 7.639193   8.137548   7.975332   7.677341
 7.639193   8.345789   8.447510   8.388274
 7.639193   8.693359   8.928019   7.716002
 7.639193   5.372194   7.083201   6.200903
 7.639193   4.683871   6.755522   8.131569
 7.639193  12.554251  12.490157  12.717426
 2.069869  12.467353   7.639193   0.440830
 1.483682   7.639193   0.334098   0.400510
 0.099304  -0.376691   7.639193  -0.239812
 0.283433  -0.043902   7.639193  -0.195973
 7.639193  -0.018166   0.369503   0.092167
 7.639193  -0.378201  -0.210400   0.272093
 2.104698   0.358153   7.639193   0.055559
 0.813512   1.904076   0.550250   7.639193
 7.639193   5.265730   7.381038   4.952765
 6.644935   6.926638   7.639193   5.009733
 7.857818   7.728258   8.031307   7.639193

MA0080.4_SPI1_UT_SUDHL4_BRD4_hTF_v1_SUDHL4_rep_4may21
probe_set= MA0080.4_SPI1 pbm_condition= UT_SUDHL4_BRD4 array_id= hTF_v1_SUDHL4_rep_4may21 seed_sequence= GCTAAAAAAGCGGAAGTAGTATCGAGCACGCAGATCGTCTTGATTCGCTTGACGCTGCTG
 3.432019   2.837676   3.750604   3.476082
 3.476082   3.295069   3.426790   3.308002
 3.476082   3.650866   3.282530   3.425337
 3.476082   3.151537   3.060721   2.727972
 3.476082   2.180159   2.776663   3.017720
 3.476082   1.831931   2.483710   2.597321
 3.476082   2.825173   3.853964   3.791674
 3.480411   5.642664   3.476082   2.181124
 3.049385   3.476082   3.463134   2.583475
 1.945996   1.016658   3.476082   0.934244
 1.558400   0.278501   3.476082   1.202395
 3.476082   0.136579   1.217460   1.928371
 3.476082   0.871174   1.022815   2.271963
 2.896490   1.424124   3.476082   2.097557
 1.898127   0.562556   1.848768   3.476082
 3.476082   2.533566   3.313552   2.638101
 2.817344   1.945505   3.476082   1.998876
 2.512488   2.238490   3.331787   3.476082

MA0080.4_SPI1_UT_SUDHL4_P300_hTF_v1_SUDHL4_2nov20
probe_set= MA0080.4_SPI1 pbm_condition= UT_SUDHL4_P300 array_id= hTF_v1_SUDHL4_2nov20 seed_sequence= GCTAAAAAAGCGGAAGTAGTATCGAGCACGCAGATCGTCTTGATTCGCTTGACGCTGCTG
 4.801542   5.167159   3.357185   3.503784
 3.503784   4.921375   5.044236   4.413946
 3.503784   4.901680   5.320754   5.485516
 3.503784   4.098492   4.296690   4.119320
 3.503784   3.729367   5.215964   4.846872
 3.503784   2.311909   2.504925   2.687990
 3.503784   1.579450   2.756140   2.226005
 3.734378   6.392082   3.503784   1.105825
 2.238756   3.503784   1.890214   0.738572
 1.656223  -0.718208   3.503784  -0.772320
-0.194177  -0.778655   3.503784  -0.252031
 3.503784  -0.733749  -0.735167   0.265548
 3.503784  -0.126892  -0.865714   1.110116
 4.760267   1.938097   3.503784   0.588590
 1.498206   2.429442   0.967833   3.503784
 3.503784   4.990451   4.627476   3.720597
 3.873622   2.944419   3.503784   2.921461
 3.853246   3.629863   3.907814   3.503784

MA0080.4_SPI1_UT_SUDHL4_P300_hTF_v1_SUDHL4_rep_4may21
probe_set= MA0080.4_SPI1 pbm_condition= UT_SUDHL4_P300 array_id= hTF_v1_SUDHL4_rep_4may21 seed_sequence= GCTAAAAAAGCGGAAGTAGTATCGAGCACGCAGATCGTCTTGATTCGCTTGACGCTGCTG
 2.456117   2.559184   1.778570   2.009939
 2.009939   1.848918   1.902455   1.889947
 2.009939   2.697437   1.507591   2.216528
 2.009939   2.007516   2.749024   3.063667
 2.009939   1.244025   1.794496   1.795052
 2.009939   0.464457   0.885544   1.074618
 2.009939   0.046339   1.211493   0.514706
 2.203875   3.188288   2.009939   0.889783
 0.551365   2.009939   1.203007   0.760633
 0.863645  -0.208599   2.009939  -0.245677
 0.184607  -0.445671   2.009939  -0.577986
 2.009939  -0.353764  -0.070872   0.902065
 2.009939  -0.575863  -0.359166   0.662154
 2.355679   1.366183   2.009939   1.001925
 0.652748   1.289257   0.716790   2.009939
 2.009939   2.193460   2.732354   2.883829
 0.948568   1.332933   2.009939   1.550033
 1.710154   1.036750   2.186385   2.009939

MA0080.4_SPI1_UT_SUDHL4_TBL1XR1_hTF_v1_SUDHL4_2nov20
probe_set= MA0080.4_SPI1 pbm_condition= UT_SUDHL4_TBL1XR1 array_id= hTF_v1_SUDHL4_2nov20 seed_sequence= GCTAAAAAAGCGGAAGTAGTATCGAGCACGCAGATCGTCTTGATTCGCTTGACGCTGCTG
 3.709095   3.787399   3.406755   4.167024
 4.167024   4.921998   4.653588   5.223428
 4.167024   5.913617   5.294539   5.958907
 4.167024   5.486661   5.219652   5.277796
 4.167024   5.009473   4.882570   4.564738
 4.167024   3.471318   4.293199   2.950131
 4.167024  -0.773106   2.637402  -0.111603
 3.480983   7.043489   4.167024   1.482748
 1.204192   4.167024   0.243024   0.508035
 0.194093  -0.227896   4.167024  -0.068367
 0.048899  -0.112349   4.167024   0.300684
 4.167024  -0.440726  -0.489475   0.021755
 4.167024  -0.150334  -0.243582   1.820607
 2.462226   0.091087   4.167024  -0.036335
 0.427469   1.536689   0.406552   4.167024
 4.167024   4.344219   4.474029   4.163375
 2.710007   3.724891   4.167024   2.234657
 3.326614   3.806075   3.824017   4.167024

MA0080.4_SPI1_UT_SUDHL4_TBL1XR1_hTF_v1_SUDHL4_rep_4may21
probe_set= MA0080.4_SPI1 pbm_condition= UT_SUDHL4_TBL1XR1 array_id= hTF_v1_SUDHL4_rep_4may21 seed_sequence= GCTAAAAAAGCGGAAGTAGTATCGAGCACGCAGATCGTCTTGATTCGCTTGACGCTGCTG
 5.779413   5.374384   6.222411   5.428478
 5.428478   8.405117   7.521116   7.224013
 5.428478   8.276464   9.223679   9.214236
 5.428478  10.236090   9.880223   8.055080
 5.428478   8.033568   7.979138   6.773942
 5.428478   4.514085   5.667119   4.178327
 5.428478   0.516856   3.537973   0.351545
 4.309085  13.611556   5.428478   1.231188
 1.657167   5.428478   1.093991   1.170677
 1.351123   0.740946   5.428478   0.012222
 1.426867  -0.110386   5.428478   0.396141
 5.428478  -0.232091   0.114315   0.950158
 5.428478   0.386653   0.247350   1.908694
 2.543387   0.810117   5.428478   0.555760
 0.639896   1.426394   0.565692   5.428478
 5.428478   6.711954   6.706876   7.527159
 2.877243   3.429183   5.428478   2.039370
 4.330558   5.847681   4.936168   5.428478

MA0081.1_SPIB_UT_HEK293A_BRD4_hTF_a45_JK+HEK1
probe_set= MA0081.1_SPIB pbm_condition= UT_HEK293A_BRD4 array_id= hTF_a45_JK+HEK1 seed_sequence= GCAGAGAGGAAGTGTCGACGATCGAGCACGCAGATCGTCTTGATTCGCTTGACGCTGCTG
 2.419009   1.556591   0.938370   1.446781
 2.687426   1.323646   2.419009   1.703736
 2.419009   0.962739   2.269149   2.154117
 1.954329   2.332278   2.419009   2.015228
 2.419009   3.211072   2.080452   1.197940
-0.304204   0.362066   2.419009   0.416477
 0.123716  -0.803618   2.419009  -0.539082
 2.419009  -1.084388  -0.399772   0.100390
 2.419009  -1.257165  -0.063608  -0.205726
 0.430682  -1.339166   2.419009  -0.511346
-1.175847  -0.595078  -0.295949   2.419009

MA0081.1_SPIB_UT_HEK293A_BRD4_hTF_v1_array047
probe_set= MA0081.1_SPIB pbm_condition= UT_HEK293A_BRD4 array_id= hTF_v1_array047 seed_sequence= GCAGAGAGGAAGTGTCGACGATCGAGCACGCAGATCGTCTTGATTCGCTTGACGCTGCTG
 2.781154   1.875816   2.500321   2.804391
 3.103255   2.124166   2.781154   2.402375
 2.781154   2.001065   3.216940   2.659443
 3.356132   3.186962   2.781154   1.324675
 2.781154   3.243580   2.172454   2.220449
-0.639750  -0.644890   2.781154   0.050489
-0.188470  -1.326851   2.781154  -0.231793
 2.781154  -1.190375  -0.639380  -0.150780
 2.781154  -1.326890  -0.299184  -0.406736
 0.753692  -0.926654   2.781154  -0.785866
-0.008198  -0.013013  -0.534187   2.781154

MA0081.1_SPIB_UT_Jurkat_BRD4_hTF_a45_JK+HEK1
probe_set= MA0081.1_SPIB pbm_condition= UT_Jurkat_BRD4 array_id= hTF_a45_JK+HEK1 seed_sequence= GCAGAGAGGAAGTGTCGACGATCGAGCACGCAGATCGTCTTGATTCGCTTGACGCTGCTG
10.201243  10.212423  10.605319  10.457915
10.704508   9.522443  10.201243  10.482358
10.201243   8.818502  10.840839   9.652505
 9.548150  12.096575  10.201243   9.857675
10.201243  11.254103  10.341812   7.964668
-0.229568   0.103466  10.201243   0.246101
-0.278008  -0.254586  10.201243   0.159464
10.201243  -0.299062  -0.318397   0.031788
10.201243   0.003832  -0.365649   1.930408
 9.910063   3.268662  10.201243  -0.659606
 7.315415   8.870957   6.322716  10.201243

MA0081.1_SPIB_UT_Jurkat_BRD4_hTF_v1_array047
probe_set= MA0081.1_SPIB pbm_condition= UT_Jurkat_BRD4 array_id= hTF_v1_array047 seed_sequence= GCAGAGAGGAAGTGTCGACGATCGAGCACGCAGATCGTCTTGATTCGCTTGACGCTGCTG
10.164623   9.207258   9.826838   9.792855
10.298578   9.279429  10.164623   9.145351
10.164623   8.557198  10.099320   8.950261
 9.045401  10.399515  10.164623   9.853973
10.164623  11.254173   8.202447   7.142826
-0.173592  -0.236617  10.164623   0.120569
-0.533372  -0.329908  10.164623   0.026451
10.164623  -0.022162  -0.042312   0.005181
10.164623  -0.418391  -0.569656   0.910537
 8.434821   2.047459  10.164623  -0.570018
 6.252433   8.091273   4.909681  10.164623

MA0081.1_SPIB_UT_SUDHL4_P300_hTF_v1_SUDHL4_2nov20
probe_set= MA0081.1_SPIB pbm_condition= UT_SUDHL4_P300 array_id= hTF_v1_SUDHL4_2nov20 seed_sequence= GCAGAGAGGAAGTGTCGACGATCGAGCACGCAGATCGTCTTGATTCGCTTGACGCTGCTG
 1.279940   0.912060   1.005850   0.582111
 3.064448   0.347097   1.279940   1.516505
 1.279940  -0.706616   0.862630  -0.016081
 0.333539   6.428529   1.279940  -0.348621
 1.279940   4.603689  -0.528615  -0.747919
-0.897585  -0.930134   1.279940  -0.848529
-0.915968  -0.976607   1.279940  -0.833715
 1.279940  -0.671646  -1.117795  -0.951193
 1.279940  -1.186458  -1.189225  -0.717344
-0.759459  -0.871510   1.279940  -0.539920
-0.766087  -0.636135  -0.907976   1.279940

MA0081.1_SPIB_UT_SUDHL4_P300_hTF_v1_SUDHL4_rep_4may21
probe_set= MA0081.1_SPIB pbm_condition= UT_SUDHL4_P300 array_id= hTF_v1_SUDHL4_rep_4may21 seed_sequence= GCAGAGAGGAAGTGTCGACGATCGAGCACGCAGATCGTCTTGATTCGCTTGACGCTGCTG
 0.530326   0.193037   0.502203  -0.455706
 1.088609   0.529185   0.530326   0.179983
 0.530326  -0.046691  -0.124696  -0.069662
 0.036154   2.903677   0.530326  -0.678981
 0.530326   1.417084  -0.455119  -0.464126
-0.868748  -0.878940   0.530326  -0.401031
-0.487159  -0.743673   0.530326  -0.629917
 0.530326  -0.798262  -0.684883  -0.628815
 0.530326  -0.855801  -1.180429  -0.502431
-0.749336   0.182039   0.530326  -0.088239
-1.166070  -0.619676  -0.766353   0.530326

MA0081.1_SPIB_UT_SUDHL4_TBL1XR1_hTF_v1_SUDHL4_2nov20
probe_set= MA0081.1_SPIB pbm_condition= UT_SUDHL4_TBL1XR1 array_id= hTF_v1_SUDHL4_2nov20 seed_sequence= GCAGAGAGGAAGTGTCGACGATCGAGCACGCAGATCGTCTTGATTCGCTTGACGCTGCTG
 2.430107   1.528021   1.859440   1.679237
 2.894089   1.113620   2.430107   0.958993
 2.430107  -0.284956   2.012065   0.175843
 1.538668   7.004904   2.430107   0.647656
 2.430107   6.907051  -0.030483  -0.390951
-0.644622  -0.626660   2.430107  -0.737628
-0.497526  -0.675812   2.430107  -0.581452
 2.430107  -0.665784  -0.795395  -0.735883
 2.430107  -0.531347  -0.690991  -0.241404
 0.341873  -0.837695   2.430107  -0.569537
-0.768374  -0.024627  -0.762614   2.430107

MA0081.1_SPIB_UT_SUDHL4_TBL1XR1_hTF_v1_SUDHL4_rep_4may21
probe_set= MA0081.1_SPIB pbm_condition= UT_SUDHL4_TBL1XR1 array_id= hTF_v1_SUDHL4_rep_4may21 seed_sequence= GCAGAGAGGAAGTGTCGACGATCGAGCACGCAGATCGTCTTGATTCGCTTGACGCTGCTG
 2.448166   1.587485   1.852618   1.264249
 3.120212   0.759711   2.448166   1.597343
 2.448166   0.423529   2.553537   0.349653
 1.555468  13.097114   2.448166   0.817286
 2.448166  13.403642   0.264367  -0.060606
-0.560868  -0.645600   2.448166  -0.240846
-0.215317  -0.888653   2.448166  -0.265002
 2.448166  -0.656651  -0.733003  -0.566278
 2.448166  -0.626754  -0.802488   0.215160
-0.199683  -0.579434   2.448166  -0.421761
-0.801348   0.035739  -0.918252   2.448166

MA0084.1_SRY_UT_SUDHL4_P300_hTF_v1_SUDHL4_2nov20
probe_set= MA0084.1_SRY pbm_condition= UT_SUDHL4_P300 array_id= hTF_v1_SUDHL4_2nov20 seed_sequence= GCTGGTAAACAATCACGACGATCGAGCACGCAGATCGTCTTGATTCGCTTGACGCTGCTG
 3.572126   2.705005   3.403440   3.650389
 3.273012   3.472285   3.650389   2.762695
 1.804016   0.287174   3.650389   0.199191
 5.281850   0.267588  -0.139388   3.650389
 3.650389   0.454885  -0.468904  -0.845502
 3.650389  -0.101617  -0.856793  -0.068420
 3.650389  -0.639559  -0.463147  -0.611901
-0.384101   3.650389  -0.436592   0.759926
 3.650389  -0.778042  -0.257480  -0.379267
 3.650389   1.583328   1.426094   2.662061
 4.897734   3.725380   3.519036   3.650389
 4.427204   3.650389   3.457428   3.864553
 3.650389   3.918502   3.647575   4.092525

MA0084.1_SRY_UT_SUDHL4_P300_hTF_v1_SUDHL4_rep_4may21
probe_set= MA0084.1_SRY pbm_condition= UT_SUDHL4_P300 array_id= hTF_v1_SUDHL4_rep_4may21 seed_sequence= GCTGGTAAACAATCACGACGATCGAGCACGCAGATCGTCTTGATTCGCTTGACGCTGCTG
 2.030723   1.549523   3.489706   2.606097
 2.195847   2.363014   2.606097   2.592941
 2.146547  -0.549809   2.606097  -0.642733
 7.085650   0.772689   0.447522   2.606097
 2.606097   0.769626  -0.205811  -0.568241
 2.606097  -0.323923  -0.264473  -0.648552
 2.606097  -0.347302  -0.498224  -0.380159
-0.140009   2.606097   0.071034   0.026540
 2.606097  -0.550436  -1.532579  -0.391481
 2.606097   1.540182   1.279320   1.458141
 4.730929   3.034348   2.279877   2.606097
 3.672782   2.606097   2.571796   2.721578
 2.606097   3.262406   3.024046   3.353713

MA0101.1_REL_UT_SUDHL4_P300_hTF_v1_SUDHL4_2nov20
probe_set= MA0101.1_REL pbm_condition= UT_SUDHL4_P300 array_id= hTF_v1_SUDHL4_2nov20 seed_sequence= GCGAGGGGATTTCCACGACGATCGAGCACGCAGATCGTCTTGATTCGCTTGACGCTGCTG
 0.173199   0.568404   0.456803   0.157789
 0.456803   0.341985   0.579639  -0.063510
-0.701433  -0.578733   0.456803  -0.566460
-0.660789  -0.783684   0.456803  -0.646998
-0.153360  -0.811054   0.456803  -0.428858
 1.465052  -0.584714   0.456803   0.645898
 0.456803  -0.682754   0.263388   0.654720
-0.048071  -0.778824  -0.954961   0.456803
-0.810219  -0.898356  -1.153233   0.456803
-0.798276  -0.339872  -1.019020   0.456803
-0.696094   0.456803  -0.889409  -0.738874
-0.528668   0.456803  -0.642529  -0.689581
 0.456803   0.093465   0.124143  -0.412034
 0.178862   0.456803   0.041508   0.577724

MA0101.1_REL_UT_SUDHL4_P300_hTF_v1_SUDHL4_rep_4may21
probe_set= MA0101.1_REL pbm_condition= UT_SUDHL4_P300 array_id= hTF_v1_SUDHL4_rep_4may21 seed_sequence= GCGAGGGGATTTCCACGACGATCGAGCACGCAGATCGTCTTGATTCGCTTGACGCTGCTG
 1.082987   0.939200   0.640146   0.663560
 0.640146   1.193051   2.318611   0.276090
-0.736566  -0.532991   0.640146   0.007755
-0.656368  -0.310668   0.640146  -1.058188
 0.112545  -0.567914   0.640146  -0.806430
 1.841760  -0.648655   0.640146   0.463886
 0.640146   0.584938   1.489345   1.600544
 0.857205  -0.609617  -0.646362   0.640146
-1.003341  -0.695908  -1.071668   0.640146
-0.752701  -0.003424  -0.759813   0.640146
 0.142100   0.640146  -1.197985  -0.505453
-0.963565   0.640146  -0.365482  -0.932698
 0.640146   0.991540   1.158992   0.390247
 0.582341   0.640146   1.265028   1.222358

MA0115.1_NR1H2::RXRA_UT_HEK293A_TBL1XR1_hTF_a45_JK+HEK1
probe_set= MA0115.1_NR1H2::RXRA pbm_condition= UT_HEK293A_TBL1XR1 array_id= hTF_a45_JK+HEK1 seed_sequence= GCAGAAAGGTCAAAGGTCAACGTGAGCACGCAGATCGTCTTGATTCGCTTGACGCTGCTG
 0.797221   0.859886   0.381860   0.595006
 0.451013   1.021728   0.797221   0.727888
 0.797221   0.227487   0.104131   0.333588
 0.797221  -0.343095   0.061471  -0.141619
 0.797221  -0.582726   0.005167  -0.379675
 0.077301  -0.308239   0.797221  -0.276027
-0.205199  -0.596261   0.797221  -0.217207
-0.330052  -0.443164  -0.289045   0.797221
-0.100760   0.797221  -0.169859   0.019084
 0.797221  -0.390339  -0.525530  -0.542062
 0.797221   0.054085  -0.060116  -0.031989
 0.797221  -0.177513  -0.199683  -0.086306
-0.090956  -0.516278   0.797221   0.189205
-0.328735  -0.477371   0.797221   0.135989
-0.204785  -0.442489  -0.224835   0.797221
 0.256430   0.797221  -0.173483   0.101042
 0.797221  -0.282765  -0.010604  -0.268372
 0.797221   0.438005   0.208958   0.538663
 0.897954   0.797221   0.566349   0.679762
 0.934138   0.646003   0.797221   0.683335
 0.814693   0.772013   0.801910   0.797221

MA0115.1_NR1H2::RXRA_UT_HEK293A_TBL1XR1_hTF_v1_array047
probe_set= MA0115.1_NR1H2::RXRA pbm_condition= UT_HEK293A_TBL1XR1 array_id= hTF_v1_array047 seed_sequence= GCAGAAAGGTCAAAGGTCAACGTGAGCACGCAGATCGTCTTGATTCGCTTGACGCTGCTG
 1.745033   1.926942   1.823478   1.742464
 1.849288   1.833276   1.745033   1.784697
 1.745033   1.389094   1.313986   1.520811
 1.745033   0.684047   1.268999   0.611337
 1.745033   0.348001   1.222918  -0.030698
-0.220003  -0.431459   1.745033  -0.140065
-0.315758  -0.323856   1.745033   0.836099
-0.083970  -0.133191   0.452153   1.745033
 0.147649   1.745033   0.337667   0.560843
 1.745033  -0.319645  -0.213707  -0.544067
 1.745033   0.529201   0.852352   0.636141
 1.745033   0.072097   0.843845   0.024677
 0.072116   0.076586   1.745033   0.379829
-0.229866  -0.204111   1.745033   0.977225
 0.147863   0.021397   0.427240   1.745033
 0.477176   1.745033   0.542249   0.979697
 1.745033   0.162423   0.639215   0.370856
 1.745033   1.910906   1.432763   1.830622
 2.055717   1.745033   1.864170   1.614804
 2.150047   1.991098   1.745033   1.952469
 2.009175   2.010168   2.221415   1.745033

MA0137.3_STAT1_UT_Jurkat_BRD4_hTF_a45_JK+HEK1
probe_set= MA0137.3_STAT1 pbm_condition= UT_Jurkat_BRD4 array_id= hTF_a45_JK+HEK1 seed_sequence= GCGCTTTCCAGGAAAGAACGATCGAGCACGCAGATCGTCTTGATTCGCTTGACGCTGCTG
 3.009233   4.067044   3.695988   4.148440
 5.064302   3.695988   4.754787   3.428615
 2.644958   4.730538   3.146284   3.695988
 3.437060   2.161625   1.958098   3.695988
 4.230697   4.276733   1.335458   3.695988
 3.089772   3.695988   1.691521   1.843093
-0.160633   3.695988   0.020985  -0.260848
 3.695988   7.240099   7.050533   2.060708
-0.686767  -0.106631   3.695988  -0.859299
-0.346468  -0.531082   3.695988  -0.753262
 3.695988  -0.227579  -0.406504  -0.414066
 3.695988   0.053488  -0.371210  -0.241612
 3.695988  -0.388719   5.739051  -0.344770
 5.677871   7.372040   3.695988   8.149336
 3.695988   1.097991   3.084243   0.701688

MA0137.3_STAT1_UT_Jurkat_BRD4_hTF_v1_array047
probe_set= MA0137.3_STAT1 pbm_condition= UT_Jurkat_BRD4 array_id= hTF_v1_array047 seed_sequence= GCGCTTTCCAGGAAAGAACGATCGAGCACGCAGATCGTCTTGATTCGCTTGACGCTGCTG
 3.405919   4.294425   3.670792   4.349562
 5.164007   3.670792   5.402631   4.042646
 2.058820   5.179426   3.085546   3.670792
 2.836277   1.943617   2.300726   3.670792
 4.226316   4.552018   1.351633   3.670792
 2.876427   3.670792   1.253047   1.174118
-0.209138   3.670792   0.631738  -0.092798
 3.670792   6.467045   6.227041   2.202040
-0.349951  -0.083104   3.670792  -0.551792
-0.349018  -0.301512   3.670792  -0.293793
 3.670792  -0.465763  -0.346480  -0.451818
 3.670792  -0.155110  -0.386282  -0.561298
 3.670792  -0.026082   5.273601  -0.333632
 4.706775   5.768958   3.670792   6.791673
 3.670792   1.282297   3.680732   1.085532

MA0137.3_STAT1_UT_SUDHL4_TBL1XR1_hTF_v1_SUDHL4_2nov20
probe_set= MA0137.3_STAT1 pbm_condition= UT_SUDHL4_TBL1XR1 array_id= hTF_v1_SUDHL4_2nov20 seed_sequence= GCGCTTTCCAGGAAAGAACGATCGAGCACGCAGATCGTCTTGATTCGCTTGACGCTGCTG
 5.756109   5.391080   6.199133   5.990095
 3.873096   6.199133   2.731153   4.297226
 6.036009   4.817031   1.951541   6.199133
 4.519080   4.917074   3.983361   6.199133
 1.662356   0.684537  -0.414428   6.199133
-0.503108   6.199133  -0.610701   5.712197
 5.392131   6.199133   6.299218   6.292325
 6.199133  -0.429470  -0.440916   5.852562
 5.743627   3.631013   6.199133   2.930831
 0.588779   1.384580   6.199133   3.366909
 6.199133   1.396402   4.748186   3.379986
 6.199133   3.329761   1.899855   3.640447
 6.199133   6.196726   5.499621   6.311097
 6.050925   6.171765   6.199133   5.955636
 6.199133   6.286453   6.132279   6.225455

MA0137.3_STAT1_UT_SUDHL4_TBL1XR1_hTF_v1_SUDHL4_rep_4may21
probe_set= MA0137.3_STAT1 pbm_condition= UT_SUDHL4_TBL1XR1 array_id= hTF_v1_SUDHL4_rep_4may21 seed_sequence= GCGCTTTCCAGGAAAGAACGATCGAGCACGCAGATCGTCTTGATTCGCTTGACGCTGCTG
 6.742299   6.094401   8.097732   7.218434
 4.575297   8.097732   2.982573   5.486910
 7.902363   5.578763   2.611185   8.097732
 6.460154   6.984554   5.505982   8.097732
 2.387151   0.678837  -0.439005   8.097732
-0.728812   8.097732  -0.982605   6.973354
 6.340334   8.097732   8.248757   8.251534
 8.097732  -0.797604  -0.597787   6.610966
 6.818552   4.176541   8.097732   2.568340
 0.870462   1.426113   8.097732   4.150936
 8.097732   1.601453   4.500065   4.978921
 8.097732   3.656856   2.203123   4.266742
 8.097732   8.105353   6.266222   8.280443
 7.567029   7.359308   8.097732   7.361023
 8.097732   6.716640   8.687866   8.119029

MA0144.2_STAT3_UT_Jurkat_BRD4_hTF_a45_JK+HEK1
probe_set= MA0144.2_STAT3 pbm_condition= UT_Jurkat_BRD4 array_id= hTF_a45_JK+HEK1 seed_sequence= GCGCCTTCTGGGAAATAACGATCGAGCACGCAGATCGTCTTGATTCGCTTGACGCTGCTG
 5.046190   4.804947   5.114716   4.639892
 4.610906   5.114716   5.092819   4.245010
 3.577259   5.114716   4.483135   3.498277
 4.426062   5.245981   4.609890   5.114716
 5.238655   4.109455   4.235288   5.114716
 6.059055   5.114716   5.291680   5.622641
 3.618350   8.275918   5.162570   5.114716
 6.461740   6.527844   5.114716   0.023234
-0.191131  -0.470064   5.114716  -0.229663
-0.178045  -0.319433   5.114716  -0.138608
 5.114716  -0.088499   0.031932  -0.731941
 5.114716  -0.669814  -0.799796   0.038853
 5.114716  -0.286575   7.234184  -0.336852
-0.217350   1.596719  -0.377773   5.114716
 5.114716   1.398338   5.070896   1.908098

MA0144.2_STAT3_UT_Jurkat_BRD4_hTF_v1_array047
probe_set= MA0144.2_STAT3 pbm_condition= UT_Jurkat_BRD4 array_id= hTF_v1_array047 seed_sequence= GCGCCTTCTGGGAAATAACGATCGAGCACGCAGATCGTCTTGATTCGCTTGACGCTGCTG
 4.474631   4.325380   3.964410   3.983551
 4.835491   3.964410   4.087067   4.224103
 2.626059   3.964410   4.336647   3.208692
 3.679551   3.721897   4.422016   3.964410
 4.298590   3.597793   2.682870   3.964410
 4.930769   3.964410   4.560020   4.791080
 3.782832   8.475347   4.734242   3.964410
 6.173885   6.261447   3.964410   0.060334
 0.132536  -0.176160   3.964410   0.031405
 0.016291  -0.042545   3.964410   0.114303
 3.964410  -0.109313   0.230614  -0.190527
 3.964410   0.033363  -0.288617  -0.290986
 3.964410   0.089777   6.433086  -0.234371
-0.129606   0.792523  -0.425722   3.964410
 3.964410   0.992923   4.629948   1.001685

MA0144.2_STAT3_UT_SUDHL4_TBL1XR1_hTF_v1_SUDHL4_2nov20
probe_set= MA0144.2_STAT3 pbm_condition= UT_SUDHL4_TBL1XR1 array_id= hTF_v1_SUDHL4_2nov20 seed_sequence= GCGCCTTCTGGGAAATAACGATCGAGCACGCAGATCGTCTTGATTCGCTTGACGCTGCTG
-0.278518  -0.481047   0.151568  -0.190642
-0.428619   0.151568  -0.464110  -0.226905
 0.586843   0.151568  -0.230785   0.937718
-0.463240  -0.603052  -0.306595   0.151568
-0.675741  -0.685387  -0.647564   0.151568
-0.495217   0.151568  -0.296064  -0.211703
-0.563975  -0.110794   1.469345   0.151568
 6.150416   0.094828   0.151568   0.051628
-0.278479  -0.568300   0.151568  -0.340856
-0.551681  -0.625232   0.151568  -0.408783
 0.151568  -0.728269  -0.620675  -0.507628
 0.151568  -0.568131  -0.582704  -0.473518
 0.151568  -0.227607  -0.586236   0.276326
-0.125820  -0.193498  -0.346791   0.151568
 0.151568  -0.079666  -0.108559   0.062421

MA0144.2_STAT3_UT_SUDHL4_TBL1XR1_hTF_v1_SUDHL4_rep_4may21
probe_set= MA0144.2_STAT3 pbm_condition= UT_SUDHL4_TBL1XR1 array_id= hTF_v1_SUDHL4_rep_4may21 seed_sequence= GCGCCTTCTGGGAAATAACGATCGAGCACGCAGATCGTCTTGATTCGCTTGACGCTGCTG
 0.096110  -0.424764   0.007291  -0.097197
 0.002952   0.007291  -0.097050  -0.298103
 0.950933   0.007291  -0.039306   1.327256
-0.439959  -0.463464  -0.501856   0.007291
-0.372148  -0.329123  -0.934951   0.007291
-0.609785   0.007291  -0.299845   0.085203
-0.169967  -0.368686   1.806935   0.007291
 8.714035   0.217365   0.007291   0.831226
-0.228638  -0.750070   0.007291   0.045196
 0.320737  -0.546730   0.007291  -0.361309
 0.007291  -0.827437  -0.964101  -0.714944
 0.007291  -0.418819  -0.744357  -0.425642
 0.007291  -0.200919  -0.936868  -0.208793
 0.271149  -0.462216  -0.418232   0.007291
 0.007291  -0.518677  -0.129146   0.453550

MA0148.3_FOXA1_UT_SUDHL4_P300_hTF_v1_SUDHL4_2nov20
probe_set= MA0148.3_FOXA1 pbm_condition= UT_SUDHL4_P300 array_id= hTF_v1_SUDHL4_2nov20 seed_sequence= GCACTCCATGTTTACTTTGCTTCGAGCACGCAGATCGTCTTGATTCGCTTGACGCTGCTG
 1.943943   2.823314   2.168126   2.746064
 2.350102   1.943943   2.306921   2.247036
 3.073712   3.602840   2.411993   1.943943
 3.102807   1.943943   2.371738   2.613042
 2.187313   1.943943   3.068766   2.544563
 1.943943   2.162092   2.338900   4.914210
-0.583088  -0.388090  -0.993878   1.943943
 0.203901  -1.000536   1.943943  -0.729403
-0.607899  -0.536907  -0.985625   1.943943
-0.636202  -0.867409  -0.695010   1.943943
-0.622630  -0.490211  -0.208119   1.943943
 1.943943  -0.440933  -0.527398   0.431757
-0.839665   1.943943  -0.436406   1.507372
 2.504113   2.331642   3.910186   1.943943
 2.639801   2.177988   1.240062   1.943943
 2.183514   2.794801   1.783150   1.943943
 2.574692   2.188299   1.943943   1.376876
 1.952991   1.943943   2.286890   2.597383
 2.587401   1.835118   2.969084   1.943943

MA0148.3_FOXA1_UT_SUDHL4_P300_hTF_v1_SUDHL4_rep_4may21
probe_set= MA0148.3_FOXA1 pbm_condition= UT_SUDHL4_P300 array_id= hTF_v1_SUDHL4_rep_4may21 seed_sequence= GCACTCCATGTTTACTTTGCTTCGAGCACGCAGATCGTCTTGATTCGCTTGACGCTGCTG
 2.169098   2.099649   2.438202   3.005279
 2.240730   2.169098   1.900229   2.462073
 3.047381   2.758151   1.938960   2.169098
 2.202418   2.169098   2.613637   2.582336
 2.571721   2.169098   1.845315   2.140321
 2.169098   2.767297   2.972521   4.690965
-0.160752  -0.392514  -0.094615   2.169098
 0.295328  -0.230217   2.169098   0.239070
-0.177757  -0.530694  -0.637925   2.169098
-1.040570  -0.345190  -0.491872   2.169098
-0.753338  -0.655800   0.368436   2.169098
 2.169098   0.251351   0.005837   0.467063
-0.348631   2.169098   0.059408   0.961585
 2.779904   1.601508   4.413468   2.169098
 1.490021   1.717465   1.353794   2.169098
 1.675887   1.984538   1.212362   2.169098
 2.180524   1.394898   2.169098   1.199318
 1.714407   2.169098   1.575467   1.470574
 2.437146   1.902030   2.065428   2.169098

MA0149.1_EWSR1-FLI1_UT_Jurkat_BRD4_hTF_a45_JK+HEK1
probe_set= MA0149.1_EWSR1-FLI1 pbm_condition= UT_Jurkat_BRD4 array_id= hTF_a45_JK+HEK1 seed_sequence= GCACGGAAGGAAGGAAGGAAGGTAAGCACGCAGATCGTCTTGATTCGCTTGACGCTGCTG
 5.842539   7.212492   5.500719   5.947316
 5.120341   5.842539   5.057497   4.787776
 4.715887   4.625130   5.842539   4.543089
 4.597002   5.000165   5.842539   5.138475
 5.842539   6.132012   5.900302   5.298513
 5.842539   5.993377   3.560056   4.420386
 3.790134   1.995976   5.842539   2.951018
 3.959220   4.557459   5.842539   5.291163
 5.842539   6.572891   6.073446   4.408172
 5.842539   6.015479   2.649439   1.404255
 2.221224   0.094475   5.842539  -0.405839
 2.410638   3.656085   5.842539   5.009639
 5.842539   4.871055   4.282287   2.869564
 5.842539   4.837402   1.019501   0.491956
 0.883703   0.405844   5.842539  -0.079946
 2.064254   4.019502   5.842539   6.211497
 5.842539   1.925435   2.953313   1.221319
 5.842539   2.426477   2.404381   2.368205
 4.317534   2.485174   5.842539   2.023187
 4.974457   7.913916   5.842539   8.428030
 8.834398   5.547711   6.322658   5.842539
 5.842539   5.036584   5.622165   4.435241

MA0149.1_EWSR1-FLI1_UT_Jurkat_BRD4_hTF_v1_array047
probe_set= MA0149.1_EWSR1-FLI1 pbm_condition= UT_Jurkat_BRD4 array_id= hTF_v1_array047 seed_sequence= GCACGGAAGGAAGGAAGGAAGGTAAGCACGCAGATCGTCTTGATTCGCTTGACGCTGCTG
 6.715189   8.316020   6.765857   5.975942
 6.204530   6.715189   5.618850   5.756208
 5.742758   5.702023   6.715189   6.040356
 5.358813   5.949832   6.715189   5.473957
 6.715189   7.270985   6.448653   6.358696
 6.715189   7.388338   5.341510   5.269733
 5.242465   3.701523   6.715189   4.475017
 5.873133   5.920393   6.715189   6.408015
 6.715189   6.929467   6.536745   5.505453
 6.715189   7.079522   4.190218   3.537237
 4.574604   1.282650   6.715189   0.532183
 4.172671   4.924175   6.715189   6.302343
 6.715189   6.111206   4.772416   4.497743
 6.715189   5.352058   2.870146   2.653591
 3.220456   0.797723   6.715189   0.355217
 4.197060   5.589687   6.715189   7.286127
 6.715189   3.825434   4.256424   3.474657
 6.715189   4.250069   4.956660   4.243216
 5.439345   3.592166   6.715189   3.912478
 5.653912   8.065721   6.715189   8.348415
 9.756956   6.260392   6.618295   6.715189
 6.715189   6.767569   6.693194   6.022632

MA0152.1_NFATC2_UT_SUDHL4_BRD4_hTF_v1_SUDHL4_2nov20
probe_set= MA0152.1_NFATC2 pbm_condition= UT_SUDHL4_BRD4 array_id= hTF_v1_SUDHL4_2nov20 seed_sequence= GCTATTTTCCACTGTCGACGATCGAGCACGCAGATCGTCTTGATTCGCTTGACGCTGCTG
 1.078800   0.167815   0.598437   0.732545
 0.732545  -0.329841  -0.728675   0.668677
 0.277984   0.055963  -0.555474   0.732545
-0.335142  -0.532541  -0.389697   0.732545
-0.451054  -0.417952  -0.459326   0.732545
-0.207632  -0.386898  -0.185415   0.732545
-0.005814   0.732545  -0.368066   0.153022
-0.218268   0.732545  -0.503112  -0.189947
 0.732545  -0.497737  -0.171122  -0.785166
 0.224884   0.732545   0.267243   1.181243
-0.504767  -0.212753  -0.036365   0.732545

MA0152.1_NFATC2_UT_SUDHL4_BRD4_hTF_v1_SUDHL4_rep_4may21
probe_set= MA0152.1_NFATC2 pbm_condition= UT_SUDHL4_BRD4 array_id= hTF_v1_SUDHL4_rep_4may21 seed_sequence= GCTATTTTCCACTGTCGACGATCGAGCACGCAGATCGTCTTGATTCGCTTGACGCTGCTG
 4.397174   3.043403   3.161212   3.944369
 3.944369   0.603824   0.885537   3.754800
 0.776869   1.334091   1.880081   3.944369
 0.520210   0.116010   0.347787   3.944369
-0.177697   0.231683  -0.637762   3.944369
 0.088154   0.020845  -0.563112   3.944369
-0.172032   3.944369  -0.831467   0.096408
 0.218208   3.944369  -0.607852   0.112706
 3.944369  -0.146233   0.896209   0.229498
 0.987662   3.944369   1.385401   5.377063
 1.953303   2.104466   1.881933   3.944369

MA0159.1_RARA::RXRA_UT_HEK293A_TBL1XR1_hTF_a45_JK+HEK1
probe_set= MA0159.1_RARA::RXRA pbm_condition= UT_HEK293A_TBL1XR1 array_id= hTF_a45_JK+HEK1 seed_sequence= GCTGAGGTCACGGAGAGGTCACTGAGCACGCAGATCGTCTTGATTCGCTTGACGCTGCTG
 1.567308   1.370956   1.048076   1.498104
 1.351543   0.221278   1.498104   0.500933
 1.498104  -0.518337   1.321808  -0.844642
-0.812099  -0.695471   1.498104  -0.462508
-1.105938  -1.092625   1.498104   0.370466
-1.073645  -1.168275  -0.894610   1.498104
-0.705774   1.498104  -0.617866  -0.018661
 1.498104  -1.123821  -0.048727  -1.099857
 0.578962   1.498104   0.181745   0.948796
 0.955717   0.946333   1.498104   0.820425
 0.997188   1.359029   1.498104   1.137753
 1.498104   0.807327   1.151545   0.821322
 1.341647   1.067991   1.498104   0.874317
 1.498104   0.634654   1.230032  -0.107220
-0.020515  -0.357770   1.498104   0.142078
-0.139627  -0.330922   1.498104   1.225764
 0.262913   0.077195   0.358590   1.498104
 0.194437   1.498104   0.396746   0.708245
 1.498104   0.010665   0.322767  -0.031444
 1.207277   1.498104   0.721839   1.034732
 1.371703   1.258310   1.457642   1.498104

MA0159.1_RARA::RXRA_UT_HEK293A_TBL1XR1_hTF_v1_array047
probe_set= MA0159.1_RARA::RXRA pbm_condition= UT_HEK293A_TBL1XR1 array_id= hTF_v1_array047 seed_sequence= GCTGAGGTCACGGAGAGGTCACTGAGCACGCAGATCGTCTTGATTCGCTTGACGCTGCTG
 2.370404   2.363379   2.131752   2.276065
 2.341401   1.410036   2.276065   1.390684
 2.276065   0.811333   2.402142   0.003820
-0.089754   0.034407   2.276065   0.449344
-0.246839  -0.765149   2.276065   1.550629
-0.305501  -0.444733   0.315372   2.276065
 0.205166   2.276065   0.588274   1.024391
 2.276065  -0.413191   1.082168  -0.233280
 1.818941   2.276065   1.714538   2.019476
 2.089709   2.094706   2.276065   1.912138
 1.881062   2.290314   2.276065   2.107722
 2.276065   2.195972   2.494139   2.008059
 2.422002   1.916422   2.276065   1.685682
 2.276065   1.915568   2.228923   0.963478
 0.848251   0.308469   2.276065   0.958063
 0.283701   0.194848   2.276065   1.897964
 1.482363   1.146706   1.541655   2.276065
 1.115797   2.276065   1.238334   1.673982
 2.276065   0.800095   1.655993   1.070434
 2.271585   2.276065   2.079378   2.147604
 2.364341   2.473037   2.444569   2.276065

MA0159.1_RARA::RXRA_UT_Jurkat_BRD4_hTF_a45_JK+HEK1
probe_set= MA0159.1_RARA::RXRA pbm_condition= UT_Jurkat_BRD4 array_id= hTF_a45_JK+HEK1 seed_sequence= GCTGAGGTCACGGAGAGGTCACTGAGCACGCAGATCGTCTTGATTCGCTTGACGCTGCTG
 0.124151   0.780080   0.304940   0.481189
-0.011464  -0.493549   0.481189  -0.239518
 0.481189   0.524166   0.037586   0.179894
-0.948089  -0.477559   0.481189  -0.447894
-0.611482  -0.508656   0.481189  -0.563355
-0.466594  -0.891192  -0.490016   0.481189
-0.175050   0.481189  -0.335018   0.059234
 0.481189  -0.742851   0.216002  -0.421775
-0.296158   0.481189  -0.650568  -0.195597
-0.085143  -0.315027   0.481189   0.192369
 0.519436   0.768395   0.481189  -0.336714
 0.481189   0.241863   0.138332  -0.554370
 0.021508   0.104462   0.481189  -0.134209
 0.481189  -0.142962   0.215327  -0.093385
-0.391415  -0.555351   0.481189  -0.410954
-0.142863  -0.075028   0.481189  -0.243777
-0.045245  -0.568321  -0.133370   0.481189
-0.454950   0.481189  -0.147086  -0.207466
 0.481189  -0.006483   0.111697  -0.446279
 0.011414   0.481189   0.023986   0.164827
 0.059881   0.009290   0.477370   0.481189

MA0159.1_RARA::RXRA_UT_Jurkat_BRD4_hTF_v1_array047
probe_set= MA0159.1_RARA::RXRA pbm_condition= UT_Jurkat_BRD4 array_id= hTF_v1_array047 seed_sequence= GCTGAGGTCACGGAGAGGTCACTGAGCACGCAGATCGTCTTGATTCGCTTGACGCTGCTG
 0.347889   0.729987   0.656976   0.727226
 0.400670   0.144824   0.727226   0.084107
 0.727226   0.078698   0.674491  -0.033310
-0.116544  -0.597034   0.727226  -0.105946
-0.153022  -0.723494   0.727226   0.079909
-0.022022  -0.532849  -0.089463   0.727226
-0.333952   0.727226  -0.214122  -0.097687
 0.727226  -0.304522  -0.489245  -0.558801
-0.283676   0.727226   0.040180   0.124780
 0.025818   0.290240   0.727226  -0.102625
 0.193467   1.128354   0.727226   0.007453
 0.727226   0.223618   0.735972  -0.051469
 0.381350   0.381066   0.727226   0.194110
 0.727226   0.206569   0.383245  -0.150223
-0.126498  -0.512885   0.727226  -0.341908
-0.278954  -0.232771   0.727226   0.382538
-0.152037  -0.021549   0.232983   0.727226
-0.162589   0.727226  -0.047781  -0.134483
 0.727226   0.063699   0.067600  -0.410681
 0.340577   0.727226   0.374245   0.287875
 0.494184   0.327945   0.645217   0.727226

MA0162.3_EGR1_UT_Jurkat_BRD4_hTF_a45_JK+HEK1
probe_set= MA0162.3_EGR1 pbm_condition= UT_Jurkat_BRD4 array_id= hTF_a45_JK+HEK1 seed_sequence= GCTGTACGCCCACGCATTATATCGAGCACGCAGATCGTCTTGATTCGCTTGACGCTGCTG
 0.157958   0.297814   0.773292   0.562870
 0.883715   0.735235   0.562870   0.416396
 0.555455   1.118270   0.599360   0.562870
 0.562870   0.990688   0.633422   0.447702
 0.868769   0.562870   0.640795   0.750152
 0.715344   0.385552   0.562870   0.575786
 0.410129   0.562870   1.196510   0.248635
 0.243368   0.562870   0.363042   1.249374
-0.141291   0.562870  -1.106791  -0.747128
 0.562870   0.179945  -0.773045  -0.650568
-0.154517   0.562870  -0.725330  -0.101135
-0.386371  -0.786582   0.562870  -0.411021
-0.625722   0.562870  -0.582443  -0.545927
 0.562870  -0.723481  -0.015320  -0.650568
 0.466088   0.844713   0.201699   0.562870
 1.188970   1.437596   0.874193   0.562870
 0.562870   1.015285   1.286383   0.971098
 0.240528   1.419874   0.839716   0.562870

MA0162.3_EGR1_UT_Jurkat_BRD4_hTF_v1_array047
probe_set= MA0162.3_EGR1 pbm_condition= UT_Jurkat_BRD4 array_id= hTF_v1_array047 seed_sequence= GCTGTACGCCCACGCATTATATCGAGCACGCAGATCGTCTTGATTCGCTTGACGCTGCTG
 0.297743   0.403065   0.256484   0.374090
 0.148986   0.434709   0.374090   0.452989
 0.613837   0.469912   0.380708   0.374090
 0.374090   0.622417   0.486724   0.333678
 0.224007   0.374090  -0.159695   0.130847
 0.305137   0.162804   0.374090   0.303978
 0.260401   0.374090   0.607899   0.049519
 0.383806   0.374090   0.082030   0.839817
-0.309169   0.374090  -0.801654  -0.287750
 0.374090   0.363032  -0.647926  -0.256985
-0.425111   0.374090  -0.952271  -0.642125
-0.564115  -0.735643   0.374090  -0.347612
-0.627909   0.374090  -0.139927  -0.414967
 0.374090  -0.221926  -0.205998  -0.376316
 0.262047   0.720555   0.460246   0.374090
 0.343653   1.022872   0.559387   0.374090
 0.374090   0.659104   0.957904   0.236232
 0.365610   0.808798   0.761644   0.374090

MA0162.3_EGR1_UT_SUDHL4_BRD4_hTF_v1_SUDHL4_2nov20
probe_set= MA0162.3_EGR1 pbm_condition= UT_SUDHL4_BRD4 array_id= hTF_v1_SUDHL4_2nov20 seed_sequence= GCTGTACGCCCACGCATTATATCGAGCACGCAGATCGTCTTGATTCGCTTGACGCTGCTG
 1.599871   1.689686   1.641418   2.144439
 1.625265   2.075512   2.144439   2.218741
 1.396293   1.560283   1.654559   2.144439
 2.144439   1.353116   1.952741   2.180072
 1.589078   2.144439   1.536882   1.715021
 1.708043   2.048770   2.144439   1.903440
 1.921486   2.144439   1.583858   1.901858
 1.617247   2.144439   1.788731   2.445794
 1.251223   2.144439   0.647872   0.571488
 2.144439   2.455519   0.671853   0.284616
-0.436719   2.144439  -0.573925  -0.517586
 0.313081  -0.435581   2.144439  -0.199192
 0.103017   2.144439   0.258188  -0.180848
 2.144439   0.003056   0.743610   0.359915
 2.183411   2.053099   1.691467   2.144439
 1.734335   1.825752   1.928081   2.144439
 2.144439   1.818424   2.462092   2.030012
 1.384673   2.029019   1.306049   2.144439

MA0162.3_EGR1_UT_SUDHL4_BRD4_hTF_v1_SUDHL4_rep_4may21
probe_set= MA0162.3_EGR1 pbm_condition= UT_SUDHL4_BRD4 array_id= hTF_v1_SUDHL4_rep_4may21 seed_sequence= GCTGTACGCCCACGCATTATATCGAGCACGCAGATCGTCTTGATTCGCTTGACGCTGCTG
 0.403950   0.123999   0.275648   0.419888
 0.163036   0.082650   0.419888   0.419443
 0.282602  -0.114879   0.130126   0.419888
 0.419888   0.186544   0.322405   0.158285
-0.642622   0.419888  -0.762050  -0.135830
 0.009237   0.347263   0.419888   0.098538
 0.001724   0.419888  -0.292146  -0.689692
-0.451261   0.419888  -0.098352  -0.159500
-0.679853   0.419888  -0.437945  -1.119115
 0.419888   1.231680  -0.522143  -1.047438
-0.781852   0.419888  -0.866298  -0.923947
-0.225067  -0.469640   0.419888  -0.596916
-0.618274   0.419888  -0.444168  -0.662435
 0.419888  -0.533691  -0.370392  -0.496220
 0.059628  -0.033624  -0.149562   0.419888
 0.092893   0.386723  -0.022645   0.419888
 0.419888  -0.345283   0.744027  -0.315115
 0.443740   0.505811   0.998647   0.419888

MA0163.1_PLAG1_UT_HEK293A_TBL1XR1_hTF_a45_JK+HEK1
probe_set= MA0163.1_PLAG1 pbm_condition= UT_HEK293A_TBL1XR1 array_id= hTF_a45_JK+HEK1 seed_sequence= GCCGGGGGCCCAAGGGGGCAATCGAGCACGCAGATCGTCTTGATTCGCTTGACGCTGCTG
 0.100705  -0.072720   1.043942   0.456482
-1.404821  -1.529484  -0.072720  -1.161884
-1.470284  -1.520509  -0.072720  -1.388343
-1.451729  -1.756552  -0.072720  -1.585511
-1.117566  -1.544124  -0.072720  -1.224202
-1.244836  -1.571639  -0.072720  -1.191634
 0.224003  -0.072720   1.419584   0.620675
 0.538894  -0.072720   0.858787   0.372036
 0.247593  -0.072720   0.447158   0.473069
-0.072720  -1.000694   0.559765   0.197609
-0.072720  -0.073847   1.767067   0.127334
-1.281606  -1.273220  -0.072720  -1.584140
-1.331466  -1.317194  -0.072720  -1.398103
-1.360309  -1.452639  -0.072720  -1.296349
-1.037040  -1.100930  -0.072720  -1.170469
-0.966250  -1.366345  -0.072720  -1.136189
-0.120085  -0.072720   1.407917   0.158043
-0.072720  -0.279494   0.104230  -0.062896

MA0163.1_PLAG1_UT_HEK293A_TBL1XR1_hTF_v1_array047
probe_set= MA0163.1_PLAG1 pbm_condition= UT_HEK293A_TBL1XR1 array_id= hTF_v1_array047 seed_sequence= GCCGGGGGCCCAAGGGGGCAATCGAGCACGCAGATCGTCTTGATTCGCTTGACGCTGCTG
 1.719083   1.668571   2.568624   1.708850
-0.404444  -0.992231   1.668571  -0.638055
-0.896160  -0.680773   1.668571  -0.717859
-0.434436  -0.826021   1.668571  -0.627631
-0.216782  -0.797743   1.668571  -0.588397
-0.392714  -1.015701   1.668571  -0.249946
 1.973812   1.668571   2.901334   1.900567
 2.000052   1.668571   1.831095   1.832909
 1.985689   1.668571   2.215716   2.247895
 1.668571   0.305003   1.621273   1.389048
 1.668571   1.005972   2.915092   1.310355
-0.451376  -0.371199   1.668571  -0.290789
-0.209659  -0.414543   1.668571  -0.348081
-0.323637  -0.740507   1.668571  -0.429858
-0.177339  -0.390938   1.668571  -0.129869
-0.129749  -0.606135   1.668571  -0.118538
 1.525347   1.668571   2.816977   1.615753
 1.668571   0.908527   1.432591   1.696640

MA0163.1_PLAG1_UT_Jurkat_TBL1XR1_hTF_a45_JK+HEK1
probe_set= MA0163.1_PLAG1 pbm_condition= UT_Jurkat_TBL1XR1 array_id= hTF_a45_JK+HEK1 seed_sequence= GCCGGGGGCCCAAGGGGGCAATCGAGCACGCAGATCGTCTTGATTCGCTTGACGCTGCTG
 0.226151   0.286240   1.347365   0.533544
-1.116832  -1.172351   0.286240  -1.026665
-1.332238  -1.449340   0.286240  -1.138681
-1.417664  -1.570714   0.286240  -1.482816
-0.889816  -1.495088   0.286240  -1.191514
-1.102762  -1.528035   0.286240  -0.989711
 0.585461   0.286240   1.516447   0.961137
 0.675776   0.286240   0.703240   0.618725
 0.537081   0.286240   0.776901   0.942692
 0.286240  -0.847257   0.807131   0.123058
 0.286240   0.128547   1.407737   0.136653
-1.122072  -1.232116   0.286240  -1.401105
-0.999282  -0.852065   0.286240  -1.147098
-0.989930  -1.506783   0.286240  -1.215355
-1.031109  -1.072973   0.286240  -0.929541
-0.970148  -1.447553   0.286240  -0.968100
 0.356333   0.286240   1.707688   0.267784
 0.286240  -0.279194   0.460255   0.297946

MA0163.1_PLAG1_UT_Jurkat_TBL1XR1_hTF_v1_array047
probe_set= MA0163.1_PLAG1 pbm_condition= UT_Jurkat_TBL1XR1 array_id= hTF_v1_array047 seed_sequence= GCCGGGGGCCCAAGGGGGCAATCGAGCACGCAGATCGTCTTGATTCGCTTGACGCTGCTG
 1.660841   1.506735   2.416652   1.569400
-0.387704  -0.650268   1.506735  -0.517563
-0.827122  -0.678236   1.506735  -0.684778
-0.576712  -0.936023   1.506735  -0.774849
-0.395359  -0.597466   1.506735  -0.606665
-0.514178  -0.827834   1.506735  -0.135287
 1.656441   1.506735   2.673829   1.960572
 1.830705   1.506735   2.048392   1.947856
 1.661469   1.506735   2.009953   1.969409
 1.506735   0.403474   1.731820   1.479651
 1.506735   1.074246   2.938730   1.512746
-0.505942  -0.527795   1.506735  -0.461533
-0.356891  -0.523997   1.506735  -0.552621
-0.372579  -0.792880   1.506735  -0.489539
-0.367902  -0.495291   1.506735  -0.403756
-0.283346  -0.681643   1.506735  -0.337933
 1.330785   1.506735   2.561579   1.441905
 1.506735   0.883877   1.370112   1.376481

MA0163.1_PLAG1_UT_SUDHL4_TBL1XR1_hTF_v1_SUDHL4_2nov20
probe_set= MA0163.1_PLAG1 pbm_condition= UT_SUDHL4_TBL1XR1 array_id= hTF_v1_SUDHL4_2nov20 seed_sequence= GCCGGGGGCCCAAGGGGGCAATCGAGCACGCAGATCGTCTTGATTCGCTTGACGCTGCTG
 0.134823   0.019591   1.881909   0.054879
-0.848919  -1.013148   0.019591  -1.086643
-1.076427  -1.123188   0.019591  -1.084166
-0.981457  -1.123086   0.019591  -0.954866
-0.857943  -0.972873   0.019591  -0.757910
-0.744339  -0.988378   0.019591  -0.648375
 0.523058   0.019591   2.402678   1.064902
 1.376366   0.019591   1.037609   0.725760
 0.936244   0.019591   0.931739   0.476943
 0.019591  -0.744891   0.478744  -0.217496
 0.019591  -0.314362   1.810924  -0.163532
-0.814182  -0.949788   0.019591  -0.945569
-0.963672  -1.029109   0.019591  -0.813535
-0.811971  -0.923416   0.019591  -0.761089
-0.466745  -0.522895   0.019591  -0.453764
-0.654798  -1.095527   0.019591  -0.717382
 0.193925   0.019591   1.784460   0.038000
 0.019591  -0.589120   0.050744  -0.246369

MA0163.1_PLAG1_UT_SUDHL4_TBL1XR1_hTF_v1_SUDHL4_rep_4may21
probe_set= MA0163.1_PLAG1 pbm_condition= UT_SUDHL4_TBL1XR1 array_id= hTF_v1_SUDHL4_rep_4may21 seed_sequence= GCCGGGGGCCCAAGGGGGCAATCGAGCACGCAGATCGTCTTGATTCGCTTGACGCTGCTG
 0.322799  -0.049069   0.637340  -0.228329
-1.128918  -1.295687  -0.049069  -1.479414
-1.215158  -1.171597  -0.049069  -0.920545
-0.780811  -1.716991  -0.049069  -1.067019
-1.286063  -1.221819  -0.049069  -0.795236
-0.845099  -1.417836  -0.049069  -0.242002
 0.418790  -0.049069   2.128279   0.621496
 1.320322  -0.049069   1.053851   0.287140
 0.774876  -0.049069   0.812514   1.050815
-0.049069  -0.760266   0.103212  -0.032952
-0.049069  -0.314392   0.654794  -0.107604
-0.601288  -0.824053  -0.049069  -1.217310
-0.570823  -0.956528  -0.049069  -0.616235
-0.714162  -1.122482  -0.049069  -0.713279
-0.862158  -0.606652  -0.049069  -0.928543
-0.229926  -0.917742  -0.049069  -0.537925
 0.928573  -0.049069   1.230247   0.472532
-0.049069  -0.470392   0.595676   0.334641

MA0442.2_SOX10_UT_Jurkat_TBL1XR1_hTF_a45_JK+HEK1
probe_set= MA0442.2_SOX10 pbm_condition= UT_Jurkat_TBL1XR1 array_id= hTF_a45_JK+HEK1 seed_sequence= GCACAAAACAAAGAAGAACGATCGAGCACGCAGATCGTCTTGATTCGCTTGACGCTGCTG
 1.810309   1.439626   1.331875   1.001631
 2.247722   1.810309   1.273605   1.410286
 1.810309   1.364541   0.684677   1.750629
 1.810309   1.033558   0.314144   0.854759
 1.810309   0.832854   0.299148   1.422145
 1.810309   1.375047   0.972522   0.868569
 2.658949   1.810309   1.668968   1.524883
 1.810309   1.191815   0.846869   1.183572
 1.810309   0.436107   0.680670   0.172151
 1.810309   0.399406   0.824293   0.907035
 2.832757   0.939415   1.810309   1.389939
 1.810309  -0.018249   0.864864   1.080529
 1.810309   0.449190   0.999051   1.065431
 2.250880   0.955765   1.810309   1.167384
 1.810309   0.867559   0.600029   1.372199

MA0442.2_SOX10_UT_Jurkat_TBL1XR1_hTF_v1_array047
probe_set= MA0442.2_SOX10 pbm_condition= UT_Jurkat_TBL1XR1 array_id= hTF_v1_array047 seed_sequence= GCACAAAACAAAGAAGAACGATCGAGCACGCAGATCGTCTTGATTCGCTTGACGCTGCTG
 1.437683   1.253559   1.035255   1.291813
 2.039032   1.437683   0.918240   1.345103
 1.437683   0.949505   0.710347   1.320008
 1.437683   0.403108   0.439626   0.545780
 1.437683   0.390911   0.448740   0.756170
 1.437683   1.235513   1.109175   1.274894
 2.725284   1.437683   1.503119   1.571441
 1.437683   0.855179   0.596828   0.889985
 1.437683  -0.046197   0.259678  -0.239869
 1.437683   0.171292   0.814099   0.438693
 1.963441   0.818605   1.437683   1.324819
 1.437683   0.121877   0.868818   0.843967
 1.437683   0.255205   0.755414   0.593549
 1.854537   0.793297   1.437683   0.684437
 1.437683   0.681009   0.702174   0.808687

MA0469.2_E2F3_UT_HEK293A_P300_hTF_a45_JK+HEK1
probe_set= MA0469.2_E2F3 pbm_condition= UT_HEK293A_P300 array_id= hTF_a45_JK+HEK1 seed_sequence= GCGCAAAAATGGCGCCATTTTTGAAGCACGCAGATCGTCTTGATTCGCTTGACGCTGCTG
 1.580683   2.274819   1.980259   2.523971
 1.974458   1.980259   2.020608   2.303755
 1.980259   1.744834   2.165375   2.193034
 1.980259   1.567719   1.835687   1.413162
 1.980259   0.584239   1.093958   1.710470
 1.980259   0.317822   0.701999   2.141975
 1.980259   0.672585   1.326522   4.861634
 1.503346   0.443381   1.394376   1.980259
-0.156718   2.528403   1.980259   0.555999
-1.198244   0.911369   1.980259  -1.466205
-0.227879   1.980259  -1.383131  -1.293080
-1.412961  -0.848874   1.980259  -0.711486
-1.171459   1.980259   0.477097  -0.100584
-0.203208   1.980259   2.347445   0.032480
 1.980259   0.260934   0.403381   1.545488
 5.029595   1.060046   0.459737   1.980259
 0.179131   0.774386   0.040942   1.980259
 1.420769   1.085311   0.027533   1.980259
 1.440225   2.001248   1.221180   1.980259
 1.890236   2.577161   1.656917   1.980259
 2.693920   3.212977   1.980259   3.042204
 1.980259   2.674426   2.428539   2.747322

MA0469.2_E2F3_UT_HEK293A_P300_hTF_v1_array047
probe_set= MA0469.2_E2F3 pbm_condition= UT_HEK293A_P300 array_id= hTF_v1_array047 seed_sequence= GCGCAAAAATGGCGCCATTTTTGAAGCACGCAGATCGTCTTGATTCGCTTGACGCTGCTG
 2.101219   2.021827   1.690825   1.682358
 1.240331   1.690825   1.882228   1.622376
 1.690825   0.375326   1.670233   0.901802
 1.690825   1.222487   1.600175   0.964323
 1.690825   0.648063   0.856348   1.506575
 1.690825   0.415046   0.524481   0.851183
 1.690825   1.348798   1.353541   3.645104
 1.212951  -0.063165   0.486613   1.690825
 0.285900   2.232552   1.690825   0.647892
-0.561732   0.306636   1.690825  -0.923380
-1.330695   1.690825  -0.908256  -0.804453
-0.930679  -1.589112   1.690825  -1.750869
-0.494575   1.690825   1.241240  -0.192467
 0.919103   1.690825   2.420209  -0.671113
 1.690825   0.421980   0.607515   1.928979
 3.946929   0.815941   1.033030   1.690825
 0.599604   0.135706   0.120407   1.690825
 1.178009   0.993759   1.096664   1.690825
 0.819741   1.421902   1.263270   1.690825
 1.230623   1.092777   0.902202   1.690825
 1.558874   2.073119   1.690825   2.055137
 1.690825   1.304819   2.071731   1.751458

MA0470.1_E2F4_UT_HEK293A_P300_hTF_a45_JK+HEK1
probe_set= MA0470.1_E2F4 pbm_condition= UT_HEK293A_P300 array_id= hTF_a45_JK+HEK1 seed_sequence= GCTCGGGCGGGAAGGATACGATCGAGCACGCAGATCGTCTTGATTCGCTTGACGCTGCTG
 0.414659   0.929804   0.314609   1.052020
 1.899490   1.052020   1.476230   2.936808
 0.646711   0.681565   1.052020   2.487989
 1.542743   1.563754   1.052020  -0.818060
-1.297315  -1.589223   1.052020  -1.214700
-1.498187   1.052020   0.598064  -0.751583
-1.309759  -1.114290   1.052020  -1.112218
-1.567273  -0.109671   1.052020  -1.608210
-1.003242  -0.853568   1.052020  -1.181610
 1.052020  -1.113985  -0.467347  -0.682557
 1.052020  -0.990187  -0.146455  -1.355841
 3.471407   2.827982   1.052020   1.711366
 2.338285   1.078567   1.052020   1.337812
 1.052020   0.844558   0.909389   1.861390
 2.659266   1.648471   1.762216   1.052020

MA0470.1_E2F4_UT_HEK293A_P300_hTF_v1_array047
probe_set= MA0470.1_E2F4 pbm_condition= UT_HEK293A_P300 array_id= hTF_v1_array047 seed_sequence= GCTCGGGCGGGAAGGATACGATCGAGCACGCAGATCGTCTTGATTCGCTTGACGCTGCTG
 1.144190   1.455185   0.997143   2.393505
 2.962719   2.393505   1.006801   6.274948
 2.084997   1.723290   2.393505   4.751994
 1.983366   3.548845   2.393505  -1.081632
-1.368928  -0.723688   2.393505  -1.340722
-1.142717   2.393505   2.001509   0.004905
-1.352611  -1.437969   2.393505  -1.070733
-1.218641   0.024017   2.393505  -1.097334
-0.450148  -1.113890   2.393505  -0.647348
 2.393505  -0.777805  -0.333203  -0.521312
 2.393505   0.142215   0.017041  -0.878669
 4.578247   3.274365   2.393505   2.398662
 3.636005   0.948203   2.393505   3.586919
 2.393505   3.211120   2.731658   2.697896
 3.480490   3.255320   3.168742   2.393505

MA0473.2_ELF1_UT_HEK293A_BRD4_hTF_a45_JK+HEK1
probe_set= MA0473.2_ELF1 pbm_condition= UT_HEK293A_BRD4 array_id= hTF_a45_JK+HEK1 seed_sequence= GCCAAACCCGGAAGTGCACGATCGAGCACGCAGATCGTCTTGATTCGCTTGACGCTGCTG
 9.247409  10.090160   9.467084   9.578035
10.090160  10.162494  10.092423   8.906584
10.090160   6.294653   7.887201   9.078186
10.090160   5.141195   2.539986   6.155459
 3.958782  10.090160   4.946601   2.307620
 1.794723  10.090160   2.952906  -0.830027
 2.795356  10.090160  -0.149306  -1.180118
-0.291115  -0.432480  10.090160  -1.222531
-0.797109  -0.829325  10.090160  -1.050352
10.090160  -1.980903  -1.684285  -1.125119
10.090160  -1.170727  -1.649257  -1.297825
 5.239190  -0.147054  10.090160  -1.412256
 2.355359   3.856495   1.417728  10.090160
10.097882   7.091345  10.090160   7.438097
 9.868153  10.090160  11.671053   9.885844
10.090160  11.280689  11.379010   9.947036

MA0473.2_ELF1_UT_HEK293A_BRD4_hTF_v1_array047
probe_set= MA0473.2_ELF1 pbm_condition= UT_HEK293A_BRD4 array_id= hTF_v1_array047 seed_sequence= GCCAAACCCGGAAGTGCACGATCGAGCACGCAGATCGTCTTGATTCGCTTGACGCTGCTG
12.430049  14.032478  13.138557  12.971667
14.032478  13.602685  13.749349  11.896939
14.032478   9.612512  11.199753  11.949878
14.032478   7.572651   4.080038   8.377326
 6.127890  14.032478   6.511753   4.863351
 3.798972  14.032478   5.270842   0.901998
 4.333991  14.032478   0.906993   0.544062
 0.286153   0.060098  14.032478  -0.766870
-0.463498   0.261496  14.032478  -0.292502
14.032478  -0.584848  -2.070085  -0.120272
14.032478  -0.131970  -0.451550   0.714205
 7.223511   1.555519  14.032478  -0.253926
 4.258731   6.837252   2.379157  14.032478
13.515224   9.963089  14.032478   9.533562
13.492415  14.032478  14.386790  12.647108
14.032478  14.096480  13.373891  13.888758

MA0473.2_ELF1_UT_HEK293A_TBL1XR1_hTF_a45_JK+HEK1
probe_set= MA0473.2_ELF1 pbm_condition= UT_HEK293A_TBL1XR1 array_id= hTF_a45_JK+HEK1 seed_sequence= GCCAAACCCGGAAGTGCACGATCGAGCACGCAGATCGTCTTGATTCGCTTGACGCTGCTG
 0.636173   1.546406   0.934016   1.341121
 1.546406   1.822932   1.144068   1.305503
 1.546406   1.581389   1.755772   1.527741
 1.546406   0.488042   0.570120   1.531932
 5.881862   1.546406   3.281551   0.673737
-0.523995   1.546406  -0.896525  -0.668047
-0.627331   1.546406  -0.719999  -0.533889
-0.348088  -0.751524   1.546406  -0.641900
-0.324440  -0.983943   1.546406  -0.751206
 1.546406  -1.050387  -1.264702  -0.760548
 1.546406  -1.131820  -1.159138  -0.961359
-0.261826  -0.977580   1.546406  -0.977358
-0.865807  -0.683291  -1.376379   1.546406
 0.546949   0.110798   1.546406   0.598955
 1.072811   1.546406   1.590225   0.786184
 1.546406   2.097816   1.585527   1.780684

MA0473.2_ELF1_UT_HEK293A_TBL1XR1_hTF_v1_array047
probe_set= MA0473.2_ELF1 pbm_condition= UT_HEK293A_TBL1XR1 array_id= hTF_v1_array047 seed_sequence= GCCAAACCCGGAAGTGCACGATCGAGCACGCAGATCGTCTTGATTCGCTTGACGCTGCTG
 2.321165   3.651651   2.892303   3.117340
 3.651651   4.015167   3.747213   4.237878
 3.651651   4.473861   4.090767   3.947827
 3.651651   2.057882   2.465305   3.422268
 9.707890   3.651651   5.628297   2.434065
-0.273749   3.651651  -0.453988  -0.273937
-0.460407   3.651651  -0.624135  -0.429953
-0.494805  -0.434560   3.651651  -0.700622
-0.356968  -0.630072   3.651651  -0.469309
 3.651651  -0.867844  -0.859720  -0.682330
 3.651651  -0.661172  -0.606676  -0.230464
 0.488973  -0.476604   3.651651  -0.515857
-0.537728   0.096660  -0.636901   3.651651
 2.849797   2.654965   3.651651   3.185516
 3.056630   3.651651   3.778911   1.965273
 3.651651   4.447245   3.854652   4.263114

MA0473.2_ELF1_UT_Jurkat_BRD4_hTF_a45_JK+HEK1
probe_set= MA0473.2_ELF1 pbm_condition= UT_Jurkat_BRD4 array_id= hTF_a45_JK+HEK1 seed_sequence= GCCAAACCCGGAAGTGCACGATCGAGCACGCAGATCGTCTTGATTCGCTTGACGCTGCTG
13.837698  14.366937  13.731470  13.537254
14.366937  13.762878  13.973854  13.583754
14.366937  12.501341  13.182089  13.204989
14.366937  12.109319  11.412415  12.329899
11.420603  14.366937  11.697069  11.426942
 9.739593  14.366937  10.435918   8.032803
11.140793  14.366937   7.862680   6.503733
 0.880930  -0.430604  14.366937  -0.312124
-0.104496   1.291552  14.366937   0.300311
14.366937  -0.153115  -0.274106   4.147075
14.366937   2.609167   0.315400   8.039296
11.691842   9.072910  14.366937   5.919182
10.556064  11.653203  10.246936  14.366937
13.954209  13.025430  14.366937  12.410121
13.660300  14.366937  14.073922  13.438964
14.366937  13.975166  14.001005  14.001194

MA0473.2_ELF1_UT_Jurkat_BRD4_hTF_v1_array047
probe_set= MA0473.2_ELF1 pbm_condition= UT_Jurkat_BRD4 array_id= hTF_v1_array047 seed_sequence= GCCAAACCCGGAAGTGCACGATCGAGCACGCAGATCGTCTTGATTCGCTTGACGCTGCTG
11.614562  12.272474  11.896078  12.314584
12.272474  12.096148  12.108354  11.250781
12.272474  11.058003  11.966098  11.494564
12.272474  10.520218  10.396544  10.924929
10.332563  12.272474  11.064808   9.558287
 9.189199  12.272474   9.958577   7.685241
 9.388585  12.272474   7.019663   7.188018
 1.189395   0.167865  12.272474   0.019006
-0.151293   1.411458  12.272474   0.211956
12.272474   0.132629  -0.683084   3.867102
12.272474   2.482965   0.302823   7.480724
10.630287   8.953658  12.272474   5.416337
 9.783219  10.673935   8.973509  12.272474
11.973060  11.467477  12.272474  11.743861
12.198682  12.272474  12.088922  11.897451
12.272474  11.963887  12.023854  12.134758

MA0473.2_ELF1_UT_SUDHL4_BRD4_hTF_v1_SUDHL4_2nov20
probe_set= MA0473.2_ELF1 pbm_condition= UT_SUDHL4_BRD4 array_id= hTF_v1_SUDHL4_2nov20 seed_sequence= GCCAAACCCGGAAGTGCACGATCGAGCACGCAGATCGTCTTGATTCGCTTGACGCTGCTG
14.366355  14.754156  14.724300  14.438076
14.754156  13.911400  14.722509  14.518279
14.754156  14.718929  14.784062  14.857534
14.754156  14.488999  12.056943  14.447596
13.465669  14.754156  13.317952  13.176287
12.364753  14.754156  13.833541   1.319692
12.339361  14.754156   2.805150  -0.479055
-0.684637   0.164645  14.754156  -0.218180
-0.082437   2.237125  14.754156  -0.251271
14.754156  -0.885680  -0.437236   2.769002
14.754156   0.304288  -0.808134   8.701112
14.277053  10.447243  14.754156   3.553715
13.780707  14.031340  11.712940  14.754156
14.852345  14.394555  14.754156  14.916389
14.458599  14.754156  14.444739  14.885262
14.754156  14.491866  14.734346  14.597748

MA0473.2_ELF1_UT_SUDHL4_BRD4_hTF_v1_SUDHL4_rep_4may21
probe_set= MA0473.2_ELF1 pbm_condition= UT_SUDHL4_BRD4 array_id= hTF_v1_SUDHL4_rep_4may21 seed_sequence= GCCAAACCCGGAAGTGCACGATCGAGCACGCAGATCGTCTTGATTCGCTTGACGCTGCTG
 6.927557   6.847611   6.874084   6.800947
 6.847611   7.486905   6.930075   7.174191
 6.847611   4.800932   5.196622   7.026885
 6.847611   3.710474   1.714249   3.740495
 5.817290   6.847611   2.311430   1.858917
 1.145059   6.847611   2.093601  -0.343501
 2.244103   6.847611  -0.182329  -0.354094
-0.126675  -0.184026   6.847611  -0.114326
-0.099193  -0.031622   6.847611  -0.574185
 6.847611  -0.741991  -0.888543  -0.994716
 6.847611  -0.699119  -0.720921  -0.155836
 2.866964   0.697270   6.847611  -0.839994
 1.836291   3.089833   1.200461   6.847611
 7.429758   5.969227   6.847611   4.575798
 7.748745   6.847611   8.130163   6.159664
 6.847611   6.862684   6.727762   7.494275

MA0473.2_ELF1_UT_SUDHL4_TBL1XR1_hTF_v1_SUDHL4_2nov20
probe_set= MA0473.2_ELF1 pbm_condition= UT_SUDHL4_TBL1XR1 array_id= hTF_v1_SUDHL4_2nov20 seed_sequence= GCCAAACCCGGAAGTGCACGATCGAGCACGCAGATCGTCTTGATTCGCTTGACGCTGCTG
 1.343292   1.656504   1.753138   1.321426
 1.656504   2.120666   1.606946   2.162214
 1.656504   3.294806   2.582166   2.502030
 1.656504   1.879858   3.356788   2.422605
 7.298867   1.656504   4.767385   2.667838
-0.722663   1.656504  -1.086911   0.054533
-0.624736   1.656504  -0.798504   0.062985
-0.485508  -0.398452   1.656504  -0.035929
-0.361631  -0.564599   1.656504  -0.360480
 1.656504  -1.011838  -0.768480  -1.173270
 1.656504  -0.893081  -0.776947   0.423482
 0.453663  -1.388550   1.656504  -1.110401
-1.444331  -0.475380  -1.273323   1.656504
 1.079385   1.769995   1.656504   2.271409
 1.254520   1.656504   2.192114   1.121405
 1.656504   2.093943   1.838061   1.938390

MA0473.2_ELF1_UT_SUDHL4_TBL1XR1_hTF_v1_SUDHL4_rep_4may21
probe_set= MA0473.2_ELF1 pbm_condition= UT_SUDHL4_TBL1XR1 array_id= hTF_v1_SUDHL4_rep_4may21 seed_sequence= GCCAAACCCGGAAGTGCACGATCGAGCACGCAGATCGTCTTGATTCGCTTGACGCTGCTG
 2.502418   3.645775   4.381663   3.349411
 3.645775   5.956337   4.972013   6.038247
 3.645775   6.880884   6.522398   7.670996
 3.645775   4.371331   6.233425   5.501136
12.898676   3.645775   9.614192   5.285941
-0.115980   3.645775  -0.522094   0.010212
-0.364283   3.645775  -1.046715   0.371854
-0.171286  -0.525905   3.645775  -0.038420
-0.278078   0.037465   3.645775  -0.189513
 3.645775  -0.808504  -0.771740  -1.093312
 3.645775  -0.932256  -0.653353   0.737230
 1.195570  -0.562504   3.645775  -0.942471
-1.206148   0.405719  -1.211734   3.645775
 3.831344   4.022852   3.645775   4.668150
 4.054508   3.645775   6.221947   2.699097
 3.645775   5.906061   4.821073   4.819297

MA0481.2_FOXP1_UT_SUDHL4_P300_hTF_v1_SUDHL4_2nov20
probe_set= MA0481.2_FOXP1 pbm_condition= UT_SUDHL4_P300 array_id= hTF_v1_SUDHL4_2nov20 seed_sequence= GCTAAAGTAAACAGAATGCGATCGAGCACGCAGATCGTCTTGATTCGCTTGACGCTGCTG
 1.329169   2.079485   3.860447   2.295344
 2.295344   2.140215   3.006990   2.507232
 2.295344   1.419730   2.488613   2.122243
 2.295344   3.276583   2.439533   2.717832
 0.616463  -0.426545   2.295344  -0.320468
 0.099835   0.047418  -0.153924   2.295344
 2.295344  -0.308670  -0.633371  -0.476835
 2.295344  -0.342806  -0.784432  -0.508144
 2.295344  -0.681097  -0.451984  -0.597603
-0.445930   2.295344  -0.711412   0.396491
 2.295344  -0.489405  -0.337971  -0.330144
 3.526039   1.826719   2.295344   1.969043
 2.295344   2.183580   2.594780   1.718762
 2.295344   2.295007   1.950118   2.239838
 1.699563   1.894972   1.800085   2.295344
 2.113015   1.911466   2.295344   2.011103

MA0481.2_FOXP1_UT_SUDHL4_P300_hTF_v1_SUDHL4_rep_4may21
probe_set= MA0481.2_FOXP1 pbm_condition= UT_SUDHL4_P300 array_id= hTF_v1_SUDHL4_rep_4may21 seed_sequence= GCTAAAGTAAACAGAATGCGATCGAGCACGCAGATCGTCTTGATTCGCTTGACGCTGCTG
 1.014739   1.340734   5.853027   1.598743
 1.598743   2.889022   2.836549   1.481089
 1.598743   1.530119   1.971991   1.079207
 1.598743   2.992813   1.984814   2.193210
 0.196825  -0.221169   1.598743  -0.008724
 0.835927  -0.391601   0.119156   1.598743
 1.598743   0.618005  -0.482058  -0.039939
 1.598743  -0.269048   0.103192  -0.870855
 1.598743  -0.465106  -0.015223   0.013074
-0.308389   1.598743  -0.606992   0.661306
 1.598743  -0.158632   0.111330  -0.163438
 2.769084   1.201264   1.598743   1.395754
 1.598743   1.082890   2.149975   1.475488
 1.598743   1.436655   1.662814   1.659161
 0.673872   0.730460   1.601717   1.598743
 0.999788   1.049265   1.598743   2.584205

MA0496.2_MAFK_UT_SUDHL4_TBL1XR1_hTF_v1_SUDHL4_2nov20
probe_set= MA0496.2_MAFK pbm_condition= UT_SUDHL4_TBL1XR1 array_id= hTF_v1_SUDHL4_2nov20 seed_sequence= GCAGAATTGCTGAGTCAGCAAATCTGCACGCAGATCGTCTTGATTCGCTTGACGCTGCTG
 0.756345   1.067278   0.884173   0.732162
 0.612487   1.090340   0.756345   0.750165
 0.756345   0.656334   0.626628   0.751468
 0.756345   0.411269   0.467390   0.677984
 0.763737   0.642057   0.549191   0.756345
 0.388317   0.619659  -0.108940   0.756345
 0.163493  -0.207822   0.756345   0.191725
 0.653778   0.756345   0.477311   0.265770
-0.209396  -0.189320  -0.488987   0.756345
-0.448955  -0.437172   0.756345   0.472408
 0.756345   0.266979  -0.589139   0.074269
 0.281265   0.606172   0.756345   0.005751
-0.514500  -0.724162  -0.816198   0.756345
 0.329102   0.756345  -0.581207  -0.379704
 0.756345  -0.657447  -0.549869  -0.525329
 0.494586   0.666080   0.756345   0.772734
 0.479023   0.756345   0.490776   0.417030
 0.756345   0.371503   0.684368   0.415478
 0.756345   0.630207   0.619901   0.775541
 0.756345   0.617228   0.545257   0.844494
 0.707777   0.843461   0.716799   0.756345
 0.668868   0.756345   1.251473   0.953511
 0.801989   0.682591   0.820385   0.756345

MA0496.2_MAFK_UT_SUDHL4_TBL1XR1_hTF_v1_SUDHL4_rep_4may21
probe_set= MA0496.2_MAFK pbm_condition= UT_SUDHL4_TBL1XR1 array_id= hTF_v1_SUDHL4_rep_4may21 seed_sequence= GCAGAATTGCTGAGTCAGCAAATCTGCACGCAGATCGTCTTGATTCGCTTGACGCTGCTG
 1.589509   1.489810   1.740944   1.527372
 1.524796   1.702102   1.589509   1.951686
 1.589509   1.048114   1.157119   1.750718
 1.589509   1.502271   1.202011   1.478929
 1.758192   1.980140   1.431480   1.589509
 1.006057   1.254093   0.616664   1.589509
 1.159398   0.688448   1.589509   0.985163
 1.606878   1.589509   1.350160   1.067857
-0.105808   0.512252  -0.739806   1.589509
-0.327559  -0.532932   1.589509   1.411347
 1.589509   0.604205  -1.152119   0.282119
 0.302964   1.232368   1.589509   0.703400
-0.825813  -1.181151  -0.838376   1.589509
 0.801872   1.589509  -0.723387  -0.657172
 1.589509  -1.056232  -0.395741  -0.848585
 0.691663   1.541191   1.589509   1.305248
 1.675844   1.589509   1.312678   0.934518
 1.589509   0.779438   1.176617   1.095078
 1.589509   1.567610   1.007751   1.732284
 1.589509   1.563410   1.369884   1.873564
 1.544324   1.257459   1.683820   1.589509
 1.106591   1.589509   1.724793   1.752381
 1.525612   1.717176   2.169054   1.589509

MA0497.1_MEF2C_UT_SUDHL4_P300_hTF_v1_SUDHL4_2nov20
probe_set= MA0497.1_MEF2C pbm_condition= UT_SUDHL4_P300 array_id= hTF_v1_SUDHL4_2nov20 seed_sequence= GCCTATGCTAAAAATAGAACATCGAGCACGCAGATCGTCTTGATTCGCTTGACGCTGCTG
 0.718290   0.881273   0.819684   0.967909
 0.883592   0.823130   1.156677   0.881273
 0.881273   0.579706   0.595812   0.585608
 0.882614   0.661653   0.459019   0.881273
 0.633390   0.664560   0.881273   0.969473
 0.965244   0.881273   0.926794   0.945062
 0.064753   0.702176   0.211740   0.881273
 0.881273   0.553295  -0.033166  -0.358024
 0.881273   0.166305  -0.441706   0.994854
 0.881273  -0.036629  -0.385207   0.728627
 0.881273   0.099244  -0.207092   0.033438
 0.881273  -1.035551  -0.463310  -0.261970
-0.005625   0.620810  -0.466140   0.881273
 0.881273  -0.617921  -0.195175  -0.657182
 0.924654   0.850780   0.881273   0.885156
 0.881273   0.650535   0.233959   0.511489
 0.881273   0.562352   0.556926   0.525825
 0.559536   0.881273   0.457418   0.718779
 0.881273   0.583626   0.904000   0.857558

MA0497.1_MEF2C_UT_SUDHL4_P300_hTF_v1_SUDHL4_rep_4may21
probe_set= MA0497.1_MEF2C pbm_condition= UT_SUDHL4_P300 array_id= hTF_v1_SUDHL4_rep_4may21 seed_sequence= GCCTATGCTAAAAATAGAACATCGAGCACGCAGATCGTCTTGATTCGCTTGACGCTGCTG
 0.239859   0.985832   0.388538   0.699305
 1.884459   0.935989   1.066552   0.985832
 0.985832   1.185789   0.720003   0.952101
 0.790473   0.436859   0.486406   0.985832
 0.810977   0.497058   0.985832   0.620213
 0.495266   0.985832  -0.008312   1.121464
-0.148432   0.900713  -0.098074   0.985832
 0.985832  -0.289016  -0.205629  -0.298725
 0.985832  -0.330156  -0.064230   0.685679
 0.985832   0.203001  -0.038084   0.566830
 0.985832  -0.502456  -0.719687  -0.249535
 0.985832  -0.952295  -0.020865   0.184812
-0.106667  -0.126372   0.225956   0.985832
 0.985832  -0.461603   0.214894  -0.342273
 1.035024   0.243276   0.985832   0.558902
 0.985832   0.633938  -0.189221   0.758175
 0.985832   0.267648   1.239929   0.118634
 0.727290   0.985832   0.763265   0.790386
 0.985832   0.893729   0.132448   1.162863

MA0501.1_MAF::NFE2_UT_SUDHL4_TBL1XR1_hTF_v1_SUDHL4_2nov20
probe_set= MA0501.1_MAF::NFE2 pbm_condition= UT_SUDHL4_TBL1XR1 array_id= hTF_v1_SUDHL4_2nov20 seed_sequence= GCCGATGACTCAGCAATTTGATCGAGCACGCAGATCGTCTTGATTCGCTTGACGCTGCTG
 0.644071   1.069272   0.915655   0.815010
 0.960389   1.055250   1.069272   0.874546
 1.069272   0.580366   0.680189   0.582590
-0.604950  -0.501517  -0.720357   1.069272
-0.202189  -0.553668   1.069272   0.201954
 1.069272  -0.534963  -0.755346  -0.408990
-0.000222   1.069272   0.559452   0.296696
 0.440681  -0.538639   0.574209   1.069272
 0.320460   1.069272  -0.520762   0.099802
 1.069272  -0.212402  -0.198626   0.175832
-0.107927  -0.407123   1.069272   0.446661
-0.395830   1.069272  -0.392810  -0.372962
 1.069272  -0.226895   0.755197   0.344468
 1.069272   0.852340   0.977449   1.076392
 0.898037   0.691178   0.499138   1.069272
 0.770460   0.742687   0.421529   1.069272
 0.575001   0.906684   0.515683   1.069272
 1.087600   1.259731   1.069272   1.176195
 1.069272   0.934588   1.059736   1.178464

MA0501.1_MAF::NFE2_UT_SUDHL4_TBL1XR1_hTF_v1_SUDHL4_rep_4may21
probe_set= MA0501.1_MAF::NFE2 pbm_condition= UT_SUDHL4_TBL1XR1 array_id= hTF_v1_SUDHL4_rep_4may21 seed_sequence= GCCGATGACTCAGCAATTTGATCGAGCACGCAGATCGTCTTGATTCGCTTGACGCTGCTG
 2.067003   2.327019   2.335179   1.737623
 2.209108   2.278159   2.327019   1.858921
 2.327019   1.475685   2.186644   1.320430
-0.675792  -0.581007  -0.241406   2.327019
 0.500306  -0.692230   2.327019   0.578083
 2.327019  -1.244681  -0.707508  -0.422023
 0.534839   2.327019   1.970010   1.010341
 1.364484  -0.290426   1.363992   2.327019
 1.372434   2.327019  -0.117616   0.829332
 2.327019  -0.080012   0.481934   0.216134
 0.622452  -0.349281   2.327019   1.212615
 0.436168   2.327019  -0.109165   0.084783
 2.327019   0.139874   1.460015   0.937386
 2.327019   2.124136   1.758279   2.034873
 1.953861   1.925085   1.308221   2.327019
 1.906920   1.607003   1.319686   2.327019
 2.218298   1.725869   0.916198   2.327019
 2.462414   1.905822   2.327019   2.544482
 2.327019   2.331708   2.186424   2.440478

MA0516.1_SP2_UT_HEK293A_TBL1XR1_hTF_a45_JK+HEK1
probe_set= MA0516.1_SP2 pbm_condition= UT_HEK293A_TBL1XR1 array_id= hTF_a45_JK+HEK1 seed_sequence= GCTCGCCCCGCCCCCTCCCTGTCGAGCACGCAGATCGTCTTGATTCGCTTGACGCTGCTG
 0.768420   1.768876   1.048225   0.245903
 0.197356   0.245903   0.119004   0.342136
 1.264161   3.086254   0.245903   1.531473
 0.818281   0.245903   1.012668   0.941588
 0.351987   0.245903   0.668120  -0.126466
-0.836931   0.245903   0.587773   0.169583
 0.556568   0.245903   0.683677   0.559161
 0.975843   3.843938   0.245903   0.641733
 0.043138   0.245903  -0.078089   0.199387
-0.725597   0.245903  -0.924030  -0.845926
-0.485057   0.245903  -0.716464  -1.039202
-1.451977   0.245903  -0.585699  -0.952761
-0.039933   0.245903   0.088379  -0.681234
 0.628738   1.909184   0.777501   0.245903
-0.141634   0.245903  -0.435963  -0.950680
-0.324635   0.245903  -0.644210  -0.406165
 0.134660   0.245903   0.010331  -0.464148
 0.725705   0.796852   0.040144   0.245903
 0.578326   0.413012   0.245903   0.032806

MA0516.1_SP2_UT_HEK293A_TBL1XR1_hTF_v1_array047
probe_set= MA0516.1_SP2 pbm_condition= UT_HEK293A_TBL1XR1 array_id= hTF_v1_array047 seed_sequence= GCTCGCCCCGCCCCCTCCCTGTCGAGCACGCAGATCGTCTTGATTCGCTTGACGCTGCTG
 2.239298   3.028819   2.480618   2.310651
 1.884619   2.310651   2.012820   2.373618
 2.738404   4.523763   2.310651   3.051381
 2.252421   2.310651   2.335160   2.108083
 1.656774   2.310651   1.827634   1.010319
 0.173893   2.310651   1.619470   1.397303
 1.588707   2.310651   1.588053   1.660862
 2.739684   4.656200   2.310651   2.357527
 1.325500   2.310651   1.002335   1.310618
-0.323566   2.310651  -0.114092  -0.257235
 0.013022   2.310651  -0.203240  -0.723964
-1.184827   2.310651   0.275176  -0.272316
 1.231603   2.310651   1.380008   0.593014
 2.524329   3.787236   2.433921   2.310651
 1.478254   2.310651   0.799771   0.807706
 1.577400   2.310651   0.895230   1.153777
 1.829846   2.310651   1.569425   1.593291
 2.503893   2.384306   1.478979   2.310651
 2.093028   1.948455   2.310651   1.837808

MA0523.1_TCF7L2_UT_Jurkat_BRD4_hTF_a45_JK+HEK1
probe_set= MA0523.1_TCF7L2 pbm_condition= UT_Jurkat_BRD4 array_id= hTF_a45_JK+HEK1 seed_sequence= GCTAAAAGATCAAAGGAAACATCGAGCACGCAGATCGTCTTGATTCGCTTGACGCTGCTG
 3.223771   3.541693   2.784876   2.266079
 2.266079   3.021575   2.853219   2.256923
 2.266079   2.851830   2.728407   3.194764
 2.266079   3.361348   2.383286   2.752312
 2.266079   4.506710   3.487410   3.608509
 5.386705   3.715892   2.266079   5.005636
 2.266079   5.959087   6.040200   4.094428
 5.696579   5.913837   6.036049   2.266079
 6.092759   2.266079   4.953741   6.057567
 2.266079   4.012486   5.228622   4.526464
 2.266079   9.037593   7.002626   6.553661
 2.266079   8.074494   0.654789  -0.895060
-1.192557  -1.486420   2.266079  -0.547482
-0.972437  -1.239767   2.266079  -1.269302
 2.266079  -1.268925  -1.676889  -1.021801
 2.266079  -1.313334  -1.525735  -1.026392
 2.266079  -1.597800   3.559386  -1.618311
-1.665483   2.266079  -1.866131   5.021393

MA0523.1_TCF7L2_UT_Jurkat_BRD4_hTF_v1_array047
probe_set= MA0523.1_TCF7L2 pbm_condition= UT_Jurkat_BRD4 array_id= hTF_v1_array047 seed_sequence= GCTAAAAGATCAAAGGAAACATCGAGCACGCAGATCGTCTTGATTCGCTTGACGCTGCTG
 4.049699   3.746842   3.593309   4.252716
 4.252716   3.378460   3.882979   3.937662
 4.252716   4.084916   3.966712   3.111453
 4.252716   3.974974   3.270946   3.525990
 4.252716   4.221113   3.947656   4.350070
 3.770129   3.749856   4.252716   4.366538
 4.252716   4.732157   5.338104   3.754544
 4.880112   4.638985   5.632479   4.252716
 5.609482   4.252716   5.330608   5.370346
 4.252716   3.132183   4.002145   3.996324
 4.252716   7.601347   6.434357   5.457400
 4.252716   7.354791   0.350606  -0.289609
-0.534687  -0.414765   4.252716  -0.564057
-0.136961  -0.394833   4.252716  -0.160207
 4.252716  -0.444434  -0.307713   0.028190
 4.252716   0.055932  -0.329011  -0.055868
 4.252716  -0.130181   4.412124  -0.293650
-0.030295   4.252716  -0.009394   6.101391

MA0523.1_TCF7L2_UT_Jurkat_TBL1XR1_hTF_a45_JK+HEK1
probe_set= MA0523.1_TCF7L2 pbm_condition= UT_Jurkat_TBL1XR1 array_id= hTF_a45_JK+HEK1 seed_sequence= GCTAAAAGATCAAAGGAAACATCGAGCACGCAGATCGTCTTGATTCGCTTGACGCTGCTG
 2.031396   1.506642   1.796874   1.873675
 1.873675   1.601114   1.643159   1.842902
 1.873675   1.332264   1.571530   1.750057
 1.873675   1.342542   1.592867   1.613983
 1.873675   0.869855   1.527961   1.433528
 1.581066   1.837695   1.873675   1.163338
 1.873675   0.782337   0.957150   1.414627
 1.723541   0.657201   0.958091   1.873675
 1.726472   1.873675   1.673943   1.690658
 1.873675   0.314500   0.523855   0.733274
 1.873675   0.609365   0.731760   0.594419
 1.873675   0.707577   0.817049   0.786721
 1.745876   1.027237   1.873675   0.619486
 1.589527   1.201543   1.873675   1.423327
 1.873675   0.892263   1.447679   1.675843
 1.873675   0.917583   1.442052   1.301893
 1.873675   2.035785   1.894868   1.313451
 1.831222   1.873675   1.883061   1.720092

MA0523.1_TCF7L2_UT_Jurkat_TBL1XR1_hTF_v1_array047
probe_set= MA0523.1_TCF7L2 pbm_condition= UT_Jurkat_TBL1XR1 array_id= hTF_v1_array047 seed_sequence= GCTAAAAGATCAAAGGAAACATCGAGCACGCAGATCGTCTTGATTCGCTTGACGCTGCTG
 2.582146   1.907683   2.200227   2.474384
 2.474384   1.792580   1.789099   2.083879
 2.474384   1.767339   1.783373   1.865408
 2.474384   1.469535   1.789403   1.667508
 2.474384   1.097221   1.713849   1.465902
 2.080657   2.024320   2.474384   1.592052
 2.474384   1.112828   1.187043   1.613425
 1.733742   1.340842   1.189370   2.474384
 2.188637   2.474384   2.111541   1.551137
 2.474384   0.645342   0.449594   1.076709
 2.474384   0.566003   0.785196   0.492239
 2.474384   0.794328   1.049389   0.735239
 2.144123   1.314247   2.474384   1.270987
 2.287566   1.213904   2.474384   1.884384
 2.474384   1.301221   1.766221   1.664392
 2.474384   1.216915   1.636359   1.339980
 2.474384   2.497291   2.144664   1.716428
 2.438659   2.474384   2.362844   2.324337

MA0528.1_ZNF263_UT_HEK293A_TBL1XR1_hTF_a45_JK+HEK1
probe_set= MA0528.1_ZNF263 pbm_condition= UT_HEK293A_TBL1XR1 array_id= hTF_a45_JK+HEK1 seed_sequence= GCGCGGAGGAGGAGGGGGAGGAGGAATACGCAGATCGTCTTGATTCGCTTGACGCTGCTG
 1.805634   1.843392   1.478037   1.761826
 1.307118   1.478037   3.010520   2.151300
 0.870121   0.703176   1.478037   0.962485
 0.458089   0.826339   1.478037   0.502676
 1.478037   1.507238   2.809849   2.437497
-0.274136  -0.229453   1.478037   0.043755
-0.125076   0.166837   1.478037   0.143668
 1.478037   0.571324   3.302440   1.256821
 0.192594   0.198167   1.478037   0.451251
 0.020545   0.208924   1.478037   0.436117
 1.478037   1.801417   3.921970   1.874694
-0.862368  -0.610983   1.478037  -0.896466
-1.407149  -1.306556   1.478037  -1.288649
-0.973063  -1.327710   1.478037  -1.189154
-1.371369  -1.329616   1.478037  -1.346001
-0.633747  -0.626980   1.478037  -0.703794
 1.478037   1.720703   3.756506   1.094458
 0.732596   0.426286   1.478037   0.699845
 0.641010   0.899066   1.478037   0.826565
 1.478037   1.081980   3.425601   1.089815
 0.991246   0.810407   1.478037   0.911657
 0.659327   0.383110   1.478037   0.908131
 1.478037   1.446298   2.206543   2.082401
 1.478037   1.151406   2.283629   2.118435
 1.912521   1.517274   1.371850   1.478037

MA0528.1_ZNF263_UT_HEK293A_TBL1XR1_hTF_v1_array047
probe_set= MA0528.1_ZNF263 pbm_condition= UT_HEK293A_TBL1XR1 array_id= hTF_v1_array047 seed_sequence= GCGCGGAGGAGGAGGGGGAGGAGGAATACGCAGATCGTCTTGATTCGCTTGACGCTGCTG
 2.984651   3.338581   2.852269   3.227114
 2.785005   2.852269   3.975224   3.154206
 2.018207   2.619886   2.852269   2.601213
 2.052955   1.989392   2.852269   1.973802
 2.852269   2.578434   3.766698   3.674812
 1.465656   1.458484   2.852269   1.544678
 1.410698   1.894596   2.852269   1.603171
 2.852269   2.443988   4.418272   3.183438
 1.165131   1.411912   2.852269   1.158106
 0.918283   1.086749   2.852269   1.105091
 2.852269   3.152962   4.963409   3.339241
-0.250057   0.085270   2.852269  -0.314884
-0.511282  -0.491608   2.852269  -0.766869
-0.348736  -0.635132   2.852269  -0.371478
-0.702714  -0.845978   2.852269  -0.909066
-0.039238  -0.211740   2.852269  -0.073997
 2.852269   2.969692   4.947535   2.694861
 1.405578   1.647776   2.852269   1.814977
 1.680064   1.808597   2.852269   1.555130
 2.852269   2.526963   5.032501   2.749079
 2.357264   2.187818   2.852269   2.402392
 2.506991   2.136133   2.852269   2.406268
 2.852269   2.608143   3.553433   3.277590
 2.852269   2.849771   3.312903   2.990970
 3.006158   3.098972   2.622459   2.852269

MA0528.1_ZNF263_UT_Jurkat_TBL1XR1_hTF_a45_JK+HEK1
probe_set= MA0528.1_ZNF263 pbm_condition= UT_Jurkat_TBL1XR1 array_id= hTF_a45_JK+HEK1 seed_sequence= GCGCGGAGGAGGAGGGGGAGGAGGAATACGCAGATCGTCTTGATTCGCTTGACGCTGCTG
 1.687856   2.205258   1.845294   1.770505
 1.933996   1.845294   2.833095   2.038640
 1.117520   1.134699   1.845294   1.117556
 0.083678   0.719421   1.845294   0.996284
 1.845294   1.742091   2.996379   2.340703
 0.311865   0.203496   1.845294   0.148590
-0.143823   0.278678   1.845294   0.200232
 1.845294   0.926057   3.503690   1.598066
 0.649096   0.389509   1.845294   0.517255
 0.225074   0.534058   1.845294   0.602482
 1.845294   2.179954   4.189591   1.579125
-0.697409  -0.254868   1.845294  -0.953370
-1.055981  -1.013378   1.845294  -1.170518
-0.763501  -1.290310   1.845294  -0.871303
-1.510387  -1.209271   1.845294  -1.053993
-0.545873  -0.935667   1.845294  -0.664029
 1.845294   1.784553   4.261010   1.262117
 0.344336   0.760834   1.845294   0.578032
 0.633860   0.767224   1.845294   0.728967
 1.845294   1.200303   3.447193   1.642274
 0.960598   0.785359   1.845294   1.365310
 0.909767   0.020233   1.845294   0.567490
 1.845294   1.769417   2.159841   2.053052
 1.845294   1.395020   2.167243   2.152645
 1.762996   1.543748   1.735201   1.845294

MA0528.1_ZNF263_UT_Jurkat_TBL1XR1_hTF_v1_array047
probe_set= MA0528.1_ZNF263 pbm_condition= UT_Jurkat_TBL1XR1 array_id= hTF_v1_array047 seed_sequence= GCGCGGAGGAGGAGGGGGAGGAGGAATACGCAGATCGTCTTGATTCGCTTGACGCTGCTG
 3.064193   2.987939   3.009722   2.995469
 2.776584   3.009722   3.713283   3.222667
 1.893924   2.568446   3.009722   2.557661
 1.777246   1.959273   3.009722   2.078539
 3.009722   2.519396   3.809437   3.223653
 1.397683   1.125464   3.009722   1.386408
 1.155100   1.647537   3.009722   1.404432
 3.009722   2.013773   3.949450   2.989499
 0.983039   1.276091   3.009722   0.964442
 0.690131   0.781979   3.009722   1.122581
 3.009722   3.039751   4.158329   2.801427
-0.396860  -0.143694   3.009722  -0.295793
-0.765595  -0.790521   3.009722  -0.974989
-0.489940  -0.805162   3.009722  -0.549860
-0.862447  -0.695419   3.009722  -0.810685
-0.256355  -0.161264   3.009722  -0.327271
 3.009722   2.919191   4.172841   2.484844
 1.477256   1.510123   3.009722   1.570409
 1.703388   1.792409   3.009722   1.815570
 3.009722   2.611444   4.133135   2.566110
 2.055722   2.217320   3.009722   2.404479
 2.419941   2.076279   3.009722   2.327318
 3.009722   2.770181   3.372790   3.348172
 3.009722   2.671563   3.190940   2.866125
 2.963198   3.049659   2.652887   3.009722

MA0528.1_ZNF263_UT_SUDHL4_TBL1XR1_hTF_v1_SUDHL4_2nov20
probe_set= MA0528.1_ZNF263 pbm_condition= UT_SUDHL4_TBL1XR1 array_id= hTF_v1_SUDHL4_2nov20 seed_sequence= GCGCGGAGGAGGAGGGGGAGGAGGAATACGCAGATCGTCTTGATTCGCTTGACGCTGCTG
 2.666240   2.616375   2.490990   2.594431
 2.719183   2.490990   4.253031   2.809019
 2.162868   1.730201   2.490990   2.169993
 2.024539   2.246326   2.490990   2.182974
 2.490990   2.465941   4.291875   3.041496
 0.492846   0.980052   2.490990   0.693872
 0.222754   0.475479   2.490990   0.507721
 2.490990   1.072888   5.001820   2.209725
 0.500970   0.556090   2.490990   0.414896
 0.300875   0.461314   2.490990   0.187884
 2.490990   1.898429   5.479266   2.128380
-0.928377  -0.463000   2.490990  -0.559634
-0.801917  -0.974996   2.490990  -0.957628
-0.627625  -0.865975   2.490990  -0.707383
-1.009004  -0.869208   2.490990  -0.867953
-0.539741  -0.853030   2.490990  -0.977285
 2.490990   2.039145   5.440669   1.620034
 0.616932   0.446417   2.490990   0.143508
 0.277704   0.610255   2.490990   0.589406
 2.490990   1.099590   4.062549   1.311574
 1.183467   1.020529   2.490990   1.081125
 1.533684   0.888383   2.490990   1.116808
 2.490990   2.017885   2.881978   2.724618
 2.490990   2.092754   3.134461   2.523545
 2.607894   2.751502   2.286568   2.490990

MA0528.1_ZNF263_UT_SUDHL4_TBL1XR1_hTF_v1_SUDHL4_rep_4may21
probe_set= MA0528.1_ZNF263 pbm_condition= UT_SUDHL4_TBL1XR1 array_id= hTF_v1_SUDHL4_rep_4may21 seed_sequence= GCGCGGAGGAGGAGGGGGAGGAGGAATACGCAGATCGTCTTGATTCGCTTGACGCTGCTG
 2.400919   1.812644   1.278950   2.102515
 1.407274   1.278950   3.570903   2.486511
 1.164484   1.743313   1.278950   1.546480
 1.379428   1.481188   1.278950   1.807104
 1.278950   1.148142   3.001417   1.613494
 0.629696   0.607198   1.278950   0.269081
 1.028575   0.466783   1.278950   0.023829
 1.278950   0.937649   4.113083   1.468788
 0.870132   0.510040   1.278950   1.174929
 0.573476   0.895716   1.278950   0.816427
 1.278950   1.640798   4.755121   1.808429
-0.060418   0.053404   1.278950  -0.121047
-0.558873  -0.955457   1.278950  -1.057815
-0.082494  -1.143810   1.278950  -0.304051
-0.729240  -0.975160   1.278950  -0.845784
 0.138524  -0.687794   1.278950  -0.310406
 1.278950   1.862206   4.705502   1.281150
 1.020133   0.493153   1.278950   1.476634
 0.570726   0.780807   1.278950   0.753136
 1.278950   1.320994   3.248704   0.906881
 0.736056   0.552994   1.278950   0.813488
 0.671094  -0.130151   1.278950   0.884628
 1.278950   1.064780   2.232332   2.478678
 1.278950   1.834740   2.451189   2.175524
 1.841600   1.705718   1.537144   1.278950

MA0600.2_RFX2_UT_HEK293A_P300_hTF_a45_JK+HEK1
probe_set= MA0600.2_RFX2 pbm_condition= UT_HEK293A_P300 array_id= hTF_a45_JK+HEK1 seed_sequence= GCAGCGTTGCCATGGCAACGCACGAGCACGCAGATCGTCTTGATTCGCTTGACGCTGCTG
 0.551075   1.945636   0.969209   1.103384
 1.070165   0.960619   0.551075   0.736729
 0.337638   0.551075   0.683662   0.733852
-0.191502  -1.105536   0.551075   0.098338
-1.701555  -1.020438  -1.796114   0.551075
-0.731441  -0.056214  -0.886037   0.551075
 1.326859   0.036470   0.551075   1.120071
-1.249519   0.551075  -0.657599   0.810045
-0.767187   0.551075  -1.244683   0.629523
 0.551075  -0.946294  -0.426667  -1.592485
 0.043044  -0.158426  -1.768612   0.551075
 1.477250  -0.683006   0.551075  -1.315716
 1.737343  -0.869316   0.551075  -0.467763
 0.291951   0.551075   0.057703   1.075260
 0.551075  -1.939347   0.285592  -0.892325
 0.551075  -0.703672  -1.188079  -1.316324
-0.419323   0.551075  -2.037917  -0.850187
 1.355666   1.568284   0.551075   0.919443
 1.315047   0.551075   1.269553   1.904985
 0.551075   0.885086   1.045069   1.559424

MA0600.2_RFX2_UT_HEK293A_P300_hTF_v1_array047
probe_set= MA0600.2_RFX2 pbm_condition= UT_HEK293A_P300 array_id= hTF_v1_array047 seed_sequence= GCAGCGTTGCCATGGCAACGCACGAGCACGCAGATCGTCTTGATTCGCTTGACGCTGCTG
 1.010247   1.033930   0.667976   1.028558
 1.296553   1.370573   1.010247   1.360801
 0.516136   1.010247   0.987444   1.000025
-0.955797  -1.590358   1.010247  -0.881957
-1.758906  -1.112058  -1.117892   1.010247
-0.786404  -0.116591  -1.485772   1.010247
 1.239472   0.489786   1.010247   0.720187
-0.757721   1.010247  -0.145006   0.830325
-1.062724   1.010247  -0.596565   0.583254
 1.010247  -0.956342  -0.668016  -0.880885
-1.269624  -0.456181  -1.886154   1.010247
 0.710323  -0.998491   1.010247  -0.971860
 1.268702  -0.177207   1.010247  -1.208870
 0.168794   1.010247   0.452488   1.021769
 1.010247  -1.270847  -0.325396  -0.694714
 1.010247  -1.438309  -0.786749  -1.252853
-1.271716   1.010247  -1.207200  -0.566997
 1.132114   1.572928   1.010247   0.451196
 1.708482   1.010247   0.942060   1.404857
 1.010247   1.528622   1.347771   1.696952

MA0625.1_NFATC3_UT_HEK293A_P300_hTF_a45_JK+HEK1
probe_set= MA0625.1_NFATC3 pbm_condition= UT_HEK293A_P300 array_id= hTF_a45_JK+HEK1 seed_sequence= GCTCATTTTCCATTAGGACGATCGAGCACGCAGATCGTCTTGATTCGCTTGACGCTGCTG
 3.275038   0.270032   1.081341   0.880158
 1.650197   0.880158   0.083487   1.444037
 0.880158  -0.198549  -0.067791   1.095332
-0.328997  -0.208634   0.441651   0.880158
-0.552454  -1.647370  -0.813561   0.880158
-0.808882  -1.326299  -1.121787   0.880158
-0.249135   0.049289  -1.733268   0.880158
-0.568325   0.880158  -0.267712   0.592118
-0.812628   0.880158  -0.533462  -0.383958
 0.880158  -0.650294  -0.219284  -0.525584
-0.596652   0.361577   0.382791   0.880158
-0.052134   0.915373   0.299867   0.880158
 0.880158  -0.186686   1.376233   0.336990
 1.190678   1.574613   0.880158   1.460327

MA0625.1_NFATC3_UT_HEK293A_P300_hTF_v1_array047
probe_set= MA0625.1_NFATC3 pbm_condition= UT_HEK293A_P300 array_id= hTF_v1_array047 seed_sequence= GCTCATTTTCCATTAGGACGATCGAGCACGCAGATCGTCTTGATTCGCTTGACGCTGCTG
 1.325466   0.373432   0.622376   0.718563
 1.817188   0.718563   1.268130   1.215394
 0.718563  -0.486219   0.214627   0.331508
-0.534833   0.063114  -0.496921   0.718563
-0.512210  -0.955585  -0.720330   0.718563
-1.190939  -0.163905  -0.130087   0.718563
-0.070223   0.035913  -0.996367   0.718563
-0.388598   0.718563  -0.862888  -1.040937
-0.230192   0.718563   0.074629  -0.344445
 0.718563  -0.592117   0.506965  -0.466594
-0.292200  -0.401265  -0.408927   0.718563
-0.222072  -0.305939  -0.459023   0.718563
 0.718563   0.886781   0.917476   0.261980
 0.786709   0.687591   0.718563   0.142805

MA0625.1_NFATC3_UT_SUDHL4_BRD4_hTF_v1_SUDHL4_2nov20
probe_set= MA0625.1_NFATC3 pbm_condition= UT_SUDHL4_BRD4 array_id= hTF_v1_SUDHL4_2nov20 seed_sequence= GCTCATTTTCCATTAGGACGATCGAGCACGCAGATCGTCTTGATTCGCTTGACGCTGCTG
 1.280203   0.894843   0.601520   0.798792
 1.355361   0.798792   1.046809   1.263584
 0.798792   0.037466  -0.263152   0.827254
-0.059293   0.216029  -0.133663   0.798792
-0.183263   0.221936  -0.191631   0.798792
-0.264530   0.141377  -0.440070   0.798792
-0.040515  -0.002247  -0.112999   0.798792
 0.202218   0.798792   0.410016   0.075636
 0.223845   0.798792   0.185618  -0.299588
 0.798792   0.308016   0.477197   0.089144
 0.127655   0.415557   0.005538   0.798792
 0.696025   0.637775   0.097176   0.798792
 0.798792   0.765619   0.989385   0.755010
 0.998828   1.336416   0.798792   0.596899

MA0625.1_NFATC3_UT_SUDHL4_BRD4_hTF_v1_SUDHL4_rep_4may21
probe_set= MA0625.1_NFATC3 pbm_condition= UT_SUDHL4_BRD4 array_id= hTF_v1_SUDHL4_rep_4may21 seed_sequence= GCTCATTTTCCATTAGGACGATCGAGCACGCAGATCGTCTTGATTCGCTTGACGCTGCTG
 6.442374   5.410141   5.468856   5.475331
 6.315487   5.475331   5.533372   5.717820
 5.475331   2.126183   2.484710   5.784763
 1.975504   3.023447   3.650054   5.475331
 0.769105   0.067208   0.655017   5.475331
 0.200966  -0.238199   0.069781   5.475331
 0.358022   0.075020  -0.372938   5.475331
 0.773085   5.475331  -0.256105   0.683414
 0.355324   5.475331   0.065232   0.588428
 5.475331   0.308952   3.271228   0.399051
 1.744378   4.251002   1.594248   5.475331
 4.468749   3.877930   3.379201   5.475331
 5.475331   5.128966   5.543519   4.190291
 6.330811   5.875034   5.475331   4.505154

MA0625.1_NFATC3_UT_SUDHL4_P300_hTF_v1_SUDHL4_2nov20
probe_set= MA0625.1_NFATC3 pbm_condition= UT_SUDHL4_P300 array_id= hTF_v1_SUDHL4_2nov20 seed_sequence= GCTCATTTTCCATTAGGACGATCGAGCACGCAGATCGTCTTGATTCGCTTGACGCTGCTG
14.158784  11.753176  12.683953  12.642277
14.425372  12.642277  13.707680  14.009154
12.642277   3.409722   6.702602  13.380165
 4.027046   5.563158   7.994649  12.642277
 0.203872  -0.564500   0.933248  12.642277
-0.588282  -0.635081  -0.565317  12.642277
-0.347762  -0.403661  -0.815242  12.642277
-0.227137  12.642277  -0.436443  -0.631617
-0.326779  12.642277  -0.509798  -0.602639
12.642277  -0.061139   8.979168   0.511643
 2.233563   8.667405   3.387672  12.642277
10.237031   9.288621  10.372417  12.642277
12.642277  12.433604  12.042513  10.483528
12.288193  12.287348  12.642277  11.447572

MA0625.1_NFATC3_UT_SUDHL4_P300_hTF_v1_SUDHL4_rep_4may21
probe_set= MA0625.1_NFATC3 pbm_condition= UT_SUDHL4_P300 array_id= hTF_v1_SUDHL4_rep_4may21 seed_sequence= GCTCATTTTCCATTAGGACGATCGAGCACGCAGATCGTCTTGATTCGCTTGACGCTGCTG
13.898925  11.626092  12.376509  12.295408
14.216205  12.295408  12.990836  14.376065
12.295408   1.943045   4.631922  11.812127
 3.806050   3.541616   6.484113  12.295408
-0.368513  -0.115749  -0.046144  12.295408
-0.028496   0.148286  -0.471583  12.295408
 0.009974  -0.246578  -1.012264  12.295408
 0.655242  12.295408  -0.689076   0.065862
-0.451503  12.295408  -0.502579  -0.619932
12.295408  -0.586261   9.195687   0.156076
 1.126965   7.939870   2.862399  12.295408
 9.300132   8.755760   8.480830  12.295408
12.295408  12.416045  10.821556   9.936188
12.045239  11.609905  12.295408  10.743077

MA0625.1_NFATC3_UT_SUDHL4_TBL1XR1_hTF_v1_SUDHL4_2nov20
probe_set= MA0625.1_NFATC3 pbm_condition= UT_SUDHL4_TBL1XR1 array_id= hTF_v1_SUDHL4_2nov20 seed_sequence= GCTCATTTTCCATTAGGACGATCGAGCACGCAGATCGTCTTGATTCGCTTGACGCTGCTG
 1.456581   0.083593   0.230827   0.676871
 0.976773   0.676871   0.115438   1.205236
 0.676871  -0.318858  -0.546720   0.969699
-0.652608  -0.378587  -0.177392   0.676871
-0.321100  -0.558559  -0.554659   0.676871
-0.589564  -0.284438  -0.443228   0.676871
-0.402493  -0.212088  -0.326237   0.676871
-0.109378   0.676871  -0.526490  -0.058032
-0.117870   0.676871  -0.228423  -0.045408
 0.676871  -0.383665  -0.400973  -0.497322
-0.420821  -0.204654  -0.476629   0.676871
-0.218013  -0.236159  -0.400856   0.676871
 0.676871   0.365358   0.322857  -0.117795
 0.511961   0.623483   0.676871   0.262569

MA0625.1_NFATC3_UT_SUDHL4_TBL1XR1_hTF_v1_SUDHL4_rep_4may21
probe_set= MA0625.1_NFATC3 pbm_condition= UT_SUDHL4_TBL1XR1 array_id= hTF_v1_SUDHL4_rep_4may21 seed_sequence= GCTCATTTTCCATTAGGACGATCGAGCACGCAGATCGTCTTGATTCGCTTGACGCTGCTG
 2.723009   1.357777   1.664001   2.003447
 2.293443   2.003447   1.415278   2.408565
 2.003447   0.757008   0.464440   1.767909
 0.316506   0.784794   1.234168   2.003447
-0.361434  -0.425632  -0.270761   2.003447
-0.241952  -0.211153  -0.384288   2.003447
 0.050245   0.307102  -0.665432   2.003447
 0.049972   2.003447  -0.520924   0.711955
-0.119696   2.003447   0.135335   0.415038
 2.003447  -0.216125   1.021497   0.005382
 0.185960   0.892720   0.452684   2.003447
 0.960276   1.209853   1.096947   2.003447
 2.003447   1.533685   1.590008   1.327527
 2.082998   2.227818   2.003447   1.268676

MA0640.1_ELF3_UT_HEK293A_BRD4_hTF_a45_JK+HEK1
probe_set= MA0640.1_ELF3 pbm_condition= UT_HEK293A_BRD4 array_id= hTF_a45_JK+HEK1 seed_sequence= GCTGAACCCGGAAGTAAATGATCGAGCACGCAGATCGTCTTGATTCGCTTGACGCTGCTG
11.402887  11.651201  11.259758  10.794226
 9.671025  10.939754  10.794226   9.999303
10.794226   6.617504   9.409341   8.521516
10.794226   5.388232   2.855105   6.723371
 5.674976  10.794226   3.113001   3.704145
 2.971739  10.794226   3.121517  -0.379098
 3.539804  10.794226   0.518354  -0.405512
-0.621375  -0.750366  10.794226   0.131015
-0.258825  -1.184710  10.794226  -0.011251
10.794226  -1.788290  -1.445021  -0.711157
10.794226  -1.697828  -2.768671   0.419338
 3.954631   2.214406  10.794226  -0.668549
 1.328632   4.628693   2.623126  10.794226
10.794226   8.805064  12.362141   8.558122
10.794226  10.073672  10.561009   9.120182
10.794226  11.324756  12.722112  10.314701
11.692084  12.218773  11.569962  10.794226

MA0640.1_ELF3_UT_HEK293A_BRD4_hTF_v1_array047
probe_set= MA0640.1_ELF3 pbm_condition= UT_HEK293A_BRD4 array_id= hTF_v1_array047 seed_sequence= GCTGAACCCGGAAGTAAATGATCGAGCACGCAGATCGTCTTGATTCGCTTGACGCTGCTG
13.889764  14.076825  13.910240  13.732728
12.535404  12.371452  13.732728  11.213960
13.732728   8.371860  10.380196  10.140686
13.732728   7.523406   3.637677   7.967712
 7.105883  13.732728   5.509783   5.234274
 2.673702  13.732728   4.247521   0.927126
 4.552800  13.732728   1.087798   0.325915
-0.494738  -0.271659  13.732728  -0.119247
-0.310839  -0.814312  13.732728  -0.826072
13.732728  -1.458790  -1.177690  -0.088028
13.732728  -1.353639  -1.264628   0.928237
 5.382551   2.149045  13.732728  -0.859028
 2.360881   5.370206   3.486695  13.732728
13.732728  10.096394  13.978768   9.921337
13.732728  12.735340  13.694166  12.003031
13.732728  14.347731  15.210280  12.865129
13.673686  13.762674  14.015317  13.732728

MA0640.1_ELF3_UT_HEK293A_TBL1XR1_hTF_a45_JK+HEK1
probe_set= MA0640.1_ELF3 pbm_condition= UT_HEK293A_TBL1XR1 array_id= hTF_a45_JK+HEK1 seed_sequence= GCTGAACCCGGAAGTAAATGATCGAGCACGCAGATCGTCTTGATTCGCTTGACGCTGCTG
 0.363657   0.477095   0.218416   0.947066
 0.341895   1.028395   0.947066   1.892091
 0.947066   0.646127   0.390131   0.773791
 0.947066   1.375239  -0.134208   0.364721
 4.997688   0.947066   1.128729   0.083143
-0.160887   0.947066  -0.613484  -0.381874
-0.049808   0.947066  -0.407232  -0.227834
-0.342173  -0.213468   0.947066   0.005189
-0.095869  -0.622828   0.947066  -0.320426
 0.947066  -0.954613  -1.184804  -0.592852
 0.947066  -0.705747  -1.040459  -0.444076
-0.000151  -0.567939   0.947066  -0.439089
-0.123520  -0.454015  -0.232080   0.947066
 0.947066   0.628065   1.895389   0.733730
 0.947066   1.005092   2.212364   0.069891
 0.947066   0.361167   0.458095   1.398060
 0.877144   1.072291   0.803158   0.947066

MA0640.1_ELF3_UT_HEK293A_TBL1XR1_hTF_v1_array047
probe_set= MA0640.1_ELF3 pbm_condition= UT_HEK293A_TBL1XR1 array_id= hTF_v1_array047 seed_sequence= GCTGAACCCGGAAGTAAATGATCGAGCACGCAGATCGTCTTGATTCGCTTGACGCTGCTG
 1.561865   1.757880   1.714470   2.304462
 1.324482   2.699824   2.304462   3.799094
 2.304462   2.064569   1.886484   1.806101
 2.304462   2.572544   0.782713   1.645220
 7.569453   2.304462   3.110963   0.685698
-0.289418   2.304462  -0.579909  -0.342608
-0.417512   2.304462  -0.513239  -0.396711
-0.559498  -0.478562   2.304462  -0.393574
-0.378510  -0.468192   2.304462  -0.429902
 2.304462  -0.646886  -0.778450  -0.568321
 2.304462  -0.563564  -0.495066  -0.181691
-0.098683  -0.429705   2.304462  -0.539066
-0.500283  -0.269423  -0.367341   2.304462
 2.304462   1.969162   3.264189   2.432053
 2.304462   3.137852   3.973231   1.586438
 2.304462   2.362319   1.788563   3.060508
 2.074804   2.267405   1.837286   2.304462

MA0640.1_ELF3_UT_Jurkat_BRD4_hTF_a45_JK+HEK1
probe_set= MA0640.1_ELF3 pbm_condition= UT_Jurkat_BRD4 array_id= hTF_a45_JK+HEK1 seed_sequence= GCTGAACCCGGAAGTAAATGATCGAGCACGCAGATCGTCTTGATTCGCTTGACGCTGCTG
14.145891  14.245826  14.246256  14.118727
13.869226  14.386599  14.118727  13.621227
14.118727  12.385314  13.326216  12.760566
14.118727  11.840366  10.477501  12.225361
10.417304  14.118727  10.917595  11.375438
 9.954076  14.118727  10.079888   7.509206
10.429563  14.118727   7.355020   6.857128
 1.541337  -0.009520  14.118727  -0.761592
-1.377209   0.565685  14.118727  -0.739703
14.118727  -0.173444  -0.887441   4.194165
14.118727   2.459336  -0.709623   8.360516
10.753016   8.875937  14.118727   5.378431
 8.860053  11.923494  11.708856  14.118727
14.118727  12.963154  14.049241  12.825224
14.118727  13.702397  14.319860  13.478130
14.118727  14.060023  14.169150  14.111173
14.047060  13.862702  14.141685  14.118727

MA0640.1_ELF3_UT_Jurkat_BRD4_hTF_v1_array047
probe_set= MA0640.1_ELF3 pbm_condition= UT_Jurkat_BRD4 array_id= hTF_v1_array047 seed_sequence= GCTGAACCCGGAAGTAAATGATCGAGCACGCAGATCGTCTTGATTCGCTTGACGCTGCTG
12.405606  12.147284  12.210414  12.101337
11.875566  11.679822  12.101337  11.716447
12.101337  11.279561  11.245212  11.257847
12.101337  11.096063  10.049366  10.766416
10.418265  12.101337  10.761802  10.009179
 8.979181  12.101337  10.068264   7.492390
 9.688548  12.101337   7.100782   6.635406
 1.214000  -0.159740  12.101337  -0.083387
-0.296389   0.385212  12.101337  -0.279664
12.101337  -0.216636  -0.669038   3.733126
12.101337   2.240217  -0.253677   7.445870
10.094794   8.395947  12.101337   5.878242
 8.842766  10.015925  12.359913  12.101337
12.101337  11.536401  12.066183  11.649691
12.101337  11.529066  12.125128  11.974113
12.101337  11.925053  12.197827  12.000067
11.907081  12.660280  12.413909  12.101337

MA0640.1_ELF3_UT_SUDHL4_BRD4_hTF_v1_SUDHL4_2nov20
probe_set= MA0640.1_ELF3 pbm_condition= UT_SUDHL4_BRD4 array_id= hTF_v1_SUDHL4_2nov20 seed_sequence= GCTGAACCCGGAAGTAAATGATCGAGCACGCAGATCGTCTTGATTCGCTTGACGCTGCTG
14.433918  14.597921  14.216388  14.335116
14.505480  14.500820  14.335116  14.340143
14.335116  14.143680  14.537183  14.199295
14.335116  14.401967  11.980415  14.229812
13.584692  14.335116  12.616516  13.823411
11.734778  14.335116  12.767599   0.915546
12.595038  14.335116   1.724198  -0.586881
-0.347735  -0.090187  14.335116   0.074207
-0.021464   2.089074  14.335116   0.098829
14.335116  -1.234588  -0.145571   2.339825
14.335116   0.029022  -0.779387   8.746311
13.588097  11.790936  14.335116   3.744695
 9.626579  14.021613  11.617526  14.335116
14.335116  14.389951  14.903420  14.680120
14.335116  14.693783  14.505897  14.492204
14.335116  14.426113  14.408568  14.146920
14.751449  14.503696  13.964494  14.335116

MA0640.1_ELF3_UT_SUDHL4_BRD4_hTF_v1_SUDHL4_rep_4may21
probe_set= MA0640.1_ELF3 pbm_condition= UT_SUDHL4_BRD4 array_id= hTF_v1_SUDHL4_rep_4may21 seed_sequence= GCTGAACCCGGAAGTAAATGATCGAGCACGCAGATCGTCTTGATTCGCTTGACGCTGCTG
 8.325781   8.539800   8.068929   7.900899
 7.381148   7.571509   7.900899   6.432021
 7.900899   5.015607   5.732248   6.652511
 7.900899   4.478286   1.612629   3.993908
 6.825492   7.900899   2.022131   3.031224
 1.713803   7.900899   1.480629  -0.386611
 1.818351   7.900899  -0.013419  -0.077133
-0.588695   0.281230   7.900899  -0.000289
 0.225178   0.189543   7.900899  -0.104699
 7.900899  -1.092976  -0.340843  -0.707465
 7.900899  -1.035610  -0.788566  -0.052104
 2.272216   1.094837   7.900899  -0.391254
 0.772197   3.009252   1.467289   7.900899
 7.900899   5.582818   8.284579   4.986122
 7.900899   7.978920   8.891362   6.242418
 7.900899   8.437232   8.407378   7.886286
 7.658078   7.611871   8.139738   7.900899

MA0640.1_ELF3_UT_SUDHL4_TBL1XR1_hTF_v1_SUDHL4_2nov20
probe_set= MA0640.1_ELF3 pbm_condition= UT_SUDHL4_TBL1XR1 array_id= hTF_v1_SUDHL4_2nov20 seed_sequence= GCTGAACCCGGAAGTAAATGATCGAGCACGCAGATCGTCTTGATTCGCTTGACGCTGCTG
 0.079889   0.279628   0.103074   0.775184
 0.424609   1.597616   0.775184   2.814255
 0.775184   1.750174   1.401753   1.038646
 0.775184   1.769387   1.543272   1.109403
 6.338528   0.775184   3.147969   1.149596
-1.014983   0.775184  -1.515856  -0.363955
-0.851340   0.775184  -0.964109  -0.064468
-0.654798  -0.404505   0.775184  -0.153254
-0.376108  -0.579354   0.775184  -0.406409
 0.775184  -1.153879  -0.796956  -1.272006
 0.775184  -0.947404  -0.922499  -0.188370
-0.177525  -1.254914   0.775184  -1.115898
-1.463930  -0.671976   2.833342   0.775184
 0.775184   1.438896   1.716213   1.475644
 0.775184   1.433719   2.348558   0.491288
 0.775184   0.525369   0.677168   1.364502
 0.473248   0.581510   0.333599   0.775184

MA0640.1_ELF3_UT_SUDHL4_TBL1XR1_hTF_v1_SUDHL4_rep_4may21
probe_set= MA0640.1_ELF3 pbm_condition= UT_SUDHL4_TBL1XR1 array_id= hTF_v1_SUDHL4_rep_4may21 seed_sequence= GCTGAACCCGGAAGTAAATGATCGAGCACGCAGATCGTCTTGATTCGCTTGACGCTGCTG
 2.973991   3.798958   3.731620   5.664626
 2.638884   6.090729   5.664626   9.605265
 5.664626   4.492752   4.367049   4.902665
 5.664626   6.787050   3.468227   3.600394
12.890694   5.664626   7.606963   2.381897
-0.425177   5.664626  -0.673184   0.039996
 0.021817   5.664626  -0.411865   0.270095
-0.417666  -0.024314   5.664626   0.325115
 0.659766   0.141006   5.664626   0.573342
 5.664626  -0.787707  -0.642707  -0.791508
 5.664626  -0.783421  -0.583723   0.865839
 0.143350  -0.691300   5.664626  -0.546177
-0.282635   1.293959   1.755967   5.664626
 5.664626   3.943165   5.254453   4.562115
 5.664626   5.655368   6.953412   3.623124
 5.664626   3.554856   3.692335   6.925313
 4.419074   3.678262   3.529843   5.664626

MA0645.1_ETV6_UT_HEK293A_BRD4_hTF_a45_JK+HEK1
probe_set= MA0645.1_ETV6 pbm_condition= UT_HEK293A_BRD4 array_id= hTF_a45_JK+HEK1 seed_sequence= GCATAGCGGAAGTGTCGACGATCGAGCACGCAGATCGTCTTGATTCGCTTGACGCTGCTG
 1.140455  -0.252585   0.849950   1.116295
 0.874382  -0.396251   0.689118   1.140455
 1.140455   0.624036  -0.339381   1.153740
 0.741692   4.777388   1.140455   0.258628
-0.383389   1.140455  -0.696421  -0.607978
-0.889632  -2.331154   1.140455  -1.926773
-1.399779  -1.825106   1.140455  -1.474419
 1.140455  -1.743591  -1.783153  -1.710855
 1.140455  -1.355787  -0.655571  -2.055491
 0.381197  -1.557613   1.140455  -1.678443
-0.477620  -1.738344  -2.113676   1.140455
 0.832008  -0.725754   1.140455  -0.001974
 1.095791   1.713899   1.628775   1.140455
 1.516174   1.140455   1.992322   1.512531

MA0645.1_ETV6_UT_HEK293A_BRD4_hTF_v1_array047
probe_set= MA0645.1_ETV6 pbm_condition= UT_HEK293A_BRD4 array_id= hTF_v1_array047 seed_sequence= GCATAGCGGAAGTGTCGACGATCGAGCACGCAGATCGTCTTGATTCGCTTGACGCTGCTG
 2.053919   1.008402   2.444227   1.691805
 2.912363   1.161889   2.133255   2.053919
 2.053919   2.586769   0.204294   3.002105
 0.679529   5.988021   2.053919   1.218351
 0.407681   2.053919   0.288191   0.241711
-0.369117  -0.884621   2.053919  -1.122824
-0.985197  -1.202996   2.053919  -1.011850
 2.053919  -1.245860  -0.818419  -0.530537
 2.053919  -1.385089  -0.782726  -1.059470
 0.268493  -0.603923   2.053919  -0.630221
-0.474357   0.044028  -1.030048   2.053919
 1.697211   0.925641   2.053919   0.748870
 1.966217   2.548560   2.228807   2.053919
 2.036421   2.053919   3.595187   2.740685

MA0645.1_ETV6_UT_HEK293A_TBL1XR1_hTF_a45_JK+HEK1
probe_set= MA0645.1_ETV6 pbm_condition= UT_HEK293A_TBL1XR1 array_id= hTF_a45_JK+HEK1 seed_sequence= GCATAGCGGAAGTGTCGACGATCGAGCACGCAGATCGTCTTGATTCGCTTGACGCTGCTG
 0.103294  -0.078702   0.050994   0.020877
 1.198464  -0.015446   0.823071   0.103294
 0.103294  -0.999474  -0.606371  -0.800046
-0.066914   6.370743   0.103294  -0.573260
-1.104254   0.103294  -1.257205  -0.839271
-0.982397  -1.283348   0.103294  -1.067775
-0.937829  -1.185031   0.103294  -1.141705
 0.103294  -1.323393  -1.097662  -1.224892
 0.103294  -1.018459  -1.063047  -0.835910
-0.711161  -1.119777   0.103294  -0.979871
-1.118254  -0.930758  -1.282231   0.103294
-0.253169  -0.364464   0.103294  -0.890795
 1.114480   1.378904   1.201524   0.103294
 0.142703   0.103294   0.301443   0.305339

MA0645.1_ETV6_UT_HEK293A_TBL1XR1_hTF_v1_array047
probe_set= MA0645.1_ETV6 pbm_condition= UT_HEK293A_TBL1XR1 array_id= hTF_v1_array047 seed_sequence= GCATAGCGGAAGTGTCGACGATCGAGCACGCAGATCGTCTTGATTCGCTTGACGCTGCTG
 1.531539   1.225813   1.582409   1.399590
 3.488474   1.313986   2.417795   1.531539
 1.531539  -0.455888   0.350813  -0.269903
 0.737739   9.032114   1.531539  -0.084324
-0.628377   1.531539  -0.695060  -0.473913
-0.685447  -0.635950   1.531539  -0.713162
-0.562117  -0.689216   1.531539  -0.749440
 1.531539  -0.921778  -0.801950  -0.723508
 1.531539  -0.941031  -0.498812  -0.352621
-0.313199  -0.648849   1.531539  -0.514694
-0.784770  -0.507971  -0.931394   1.531539
 0.703587   0.939991   1.531539   0.124927
 2.670127   2.925905   3.179685   1.531539
 1.348199   1.531539   1.908795   1.108316

MA0645.1_ETV6_UT_Jurkat_BRD4_hTF_a45_JK+HEK1
probe_set= MA0645.1_ETV6 pbm_condition= UT_Jurkat_BRD4 array_id= hTF_a45_JK+HEK1 seed_sequence= GCATAGCGGAAGTGTCGACGATCGAGCACGCAGATCGTCTTGATTCGCTTGACGCTGCTG
 9.885914   9.826555   9.413449   9.514980
10.268322   9.767682  10.397928   9.885914
 9.885914   8.529982   8.903128   9.719825
 9.124158  11.642698   9.885914   7.653868
 7.834257   9.885914   7.131580   5.940686
-0.150030  -0.475271   9.885914  -0.206225
-1.694402  -0.428889   9.885914  -0.339543
 9.885914  -0.536683  -0.606551  -0.002214
 9.885914  -0.374284  -0.553826   1.045471
 8.740074   3.906106   9.885914  -0.128418
 6.549556   8.501451   5.434172   9.885914
10.174888   9.143202   9.885914   8.619416
10.181392  10.279325  10.634381   9.885914
 9.732303   9.885914  10.033531  10.046864

MA0645.1_ETV6_UT_Jurkat_BRD4_hTF_v1_array047
probe_set= MA0645.1_ETV6 pbm_condition= UT_Jurkat_BRD4 array_id= hTF_v1_array047 seed_sequence= GCATAGCGGAAGTGTCGACGATCGAGCACGCAGATCGTCTTGATTCGCTTGACGCTGCTG
 9.381695   8.164757  10.268800   9.179012
10.139556   9.109989   9.123516   9.381695
 9.381695   8.263455   7.320870   8.994418
 8.624146  10.416550   9.381695   7.799399
 7.874663   9.381695   6.936820   5.394439
-0.316555  -0.119619   9.381695  -0.416399
-1.449709  -0.664212   9.381695  -0.298679
 9.381695  -0.473181  -0.416855  -0.154998
 9.381695  -0.591436  -0.262876   0.447735
 8.223175   2.901302   9.381695  -0.202816
 5.258780   7.866439   4.520694   9.381695
 9.004339   8.539674   9.381695   8.115353
10.149168   8.836914  10.195487   9.381695
 9.773417   9.381695   9.946177   9.503492

MA0645.1_ETV6_UT_SUDHL4_BRD4_hTF_v1_SUDHL4_2nov20
probe_set= MA0645.1_ETV6 pbm_condition= UT_SUDHL4_BRD4 array_id= hTF_v1_SUDHL4_2nov20 seed_sequence= GCATAGCGGAAGTGTCGACGATCGAGCACGCAGATCGTCTTGATTCGCTTGACGCTGCTG
 7.000196   1.942408   2.810731   3.042202
 7.173935   2.130519   4.890792   7.000196
 7.000196   5.511764   4.800703   8.131961
 2.029821  13.231647   7.000196  -0.007757
-0.321526   7.000196  -0.810834   0.288960
-0.236615  -0.477409   7.000196  -0.415755
-0.385607  -0.311036   7.000196   0.151650
 7.000196  -0.343274  -0.635838  -0.299315
 7.000196  -0.643978  -0.602163  -0.738088
 1.226693  -0.515500   7.000196   0.422600
-0.533454   1.272930  -0.982247   7.000196
 5.956367   3.673276   7.000196   1.410818
 7.952798   7.595781   6.658318   7.000196
 5.725322   7.000196   5.826978   6.217496

MA0645.1_ETV6_UT_SUDHL4_BRD4_hTF_v1_SUDHL4_rep_4may21
probe_set= MA0645.1_ETV6 pbm_condition= UT_SUDHL4_BRD4 array_id= hTF_v1_SUDHL4_rep_4may21 seed_sequence= GCATAGCGGAAGTGTCGACGATCGAGCACGCAGATCGTCTTGATTCGCTTGACGCTGCTG
 0.551699   0.065846   0.333213   0.399029
 1.544574   0.376517   0.527587   0.551699
 0.551699   0.261596   0.600393   1.040239
 0.392956   4.072535   0.551699  -0.121741
 0.571362   0.551699   0.233076   0.057276
-0.512288  -0.835593   0.551699  -0.812402
-0.094397  -0.997783   0.551699  -0.766401
 0.551699  -1.512822  -0.887058  -0.607745
 0.551699  -1.307378  -0.740308  -0.670976
-0.151054  -0.724260   0.551699  -0.532069
-0.757134  -1.277795  -1.087587   0.551699
 0.557116  -0.170142   0.551699  -0.526053
 0.745566   0.888686   0.732196   0.551699
 1.493496   0.551699   1.856506   1.347576

MA0645.1_ETV6_UT_SUDHL4_P300_hTF_v1_SUDHL4_2nov20
probe_set= MA0645.1_ETV6 pbm_condition= UT_SUDHL4_P300 array_id= hTF_v1_SUDHL4_2nov20 seed_sequence= GCATAGCGGAAGTGTCGACGATCGAGCACGCAGATCGTCTTGATTCGCTTGACGCTGCTG
 2.394112   1.055046   1.172238   1.193589
 3.808606   1.555226   3.708502   2.394112
 2.394112  -0.665023   0.618305   1.465767
 1.829099   4.670156   2.394112  -0.611694
 1.008503   2.394112  -0.483540  -0.526402
-0.858565  -0.938942   2.394112  -0.700982
-0.809990  -0.542917   2.394112  -0.851700
 2.394112  -1.018621  -0.918185  -0.915368
 2.394112  -0.821510  -0.904064  -0.375464
 0.810964  -0.414143   2.394112  -0.829125
-0.887107  -0.051161  -1.068621   2.394112
 1.908403   1.109842   2.394112   0.868867
 3.148000   2.710983   2.553642   2.394112
 1.497617   2.394112   1.849843   1.959973

MA0645.1_ETV6_UT_SUDHL4_P300_hTF_v1_SUDHL4_rep_4may21
probe_set= MA0645.1_ETV6 pbm_condition= UT_SUDHL4_P300 array_id= hTF_v1_SUDHL4_rep_4may21 seed_sequence= GCATAGCGGAAGTGTCGACGATCGAGCACGCAGATCGTCTTGATTCGCTTGACGCTGCTG
 0.184812   0.217540   0.049323  -0.442917
 1.313826   0.709731   1.046230   0.184812
 0.184812  -0.747139  -0.851115   0.362807
 0.150566   1.497783   0.184812  -1.032664
-0.313795   0.184812  -0.463317  -0.887456
-0.937406  -0.657685   0.184812  -0.729104
-0.150366  -0.885971   0.184812  -0.300740
 0.184812  -0.750237  -1.258003  -0.590392
 0.184812  -0.317820  -0.777946  -0.698676
-0.059157  -0.386895   0.184812  -0.391385
-0.920384  -0.904712  -1.095223   0.184812
-0.739206  -0.183360   0.184812  -0.650820
 0.151831   0.159716   0.330881   0.184812
 0.837526   0.184812   0.178996   0.503390

MA0645.1_ETV6_UT_SUDHL4_TBL1XR1_hTF_v1_SUDHL4_2nov20
probe_set= MA0645.1_ETV6 pbm_condition= UT_SUDHL4_TBL1XR1 array_id= hTF_v1_SUDHL4_2nov20 seed_sequence= GCATAGCGGAAGTGTCGACGATCGAGCACGCAGATCGTCTTGATTCGCTTGACGCTGCTG
 3.866572   3.644156   3.233495   3.874961
 4.407147   3.504411   4.525948   3.866572
 3.866572  -0.652037   2.981807   0.285964
 3.483397   7.247801   3.866572   0.570565
-0.100183   3.866572  -0.725231  -0.501301
-0.619881  -0.711224   3.866572  -0.537399
-0.652317  -0.538618   3.866572  -0.389114
 3.866572  -0.963259  -0.729643  -0.712241
 3.866572  -0.936110  -0.748886   0.018031
 1.311582  -0.853199   3.866572  -0.531630
-0.715637   0.471949  -1.138048   3.866572
 2.589362   3.233460   3.866572   1.388563
 3.939650   4.127176   4.212695   3.866572
 2.657383   3.866572   2.919161   2.971338

MA0645.1_ETV6_UT_SUDHL4_TBL1XR1_hTF_v1_SUDHL4_rep_4may21
probe_set= MA0645.1_ETV6 pbm_condition= UT_SUDHL4_TBL1XR1 array_id= hTF_v1_SUDHL4_rep_4may21 seed_sequence= GCATAGCGGAAGTGTCGACGATCGAGCACGCAGATCGTCTTGATTCGCTTGACGCTGCTG
 4.613945   5.368933   6.501144   5.561258
 9.044008   6.437303   6.367584   4.613945
 4.613945  -1.262552   5.504195  -0.252443
 5.369920  13.991256   4.613945   0.301471
-0.218828   4.613945  -0.502204  -0.015452
-0.858666  -0.542268   4.613945  -0.699244
-0.581210  -1.016990   4.613945  -0.740466
 4.613945  -1.017223  -1.046437  -0.375149
 4.613945  -0.883526  -0.789673   0.216570
 0.720089  -0.654379   4.613945  -0.749622
-1.428220  -0.384586  -1.322378   4.613945
 3.542951   4.503473   4.613945   3.017958
 7.068924   6.232849   7.826994   4.613945
 4.266309   4.613945   5.781570   4.030582

MA0652.1_IRF8_UT_SUDHL4_BRD4_hTF_v1_SUDHL4_2nov20
probe_set= MA0652.1_IRF8 pbm_condition= UT_SUDHL4_BRD4 array_id= hTF_v1_SUDHL4_2nov20 seed_sequence= GCACTCGAAACCGAAACTAGATCGAGCACGCAGATCGTCTTGATTCGCTTGACGCTGCTG
 2.598858   2.104719   1.861896   1.640283
 3.768243   2.598858   2.050550   2.074483
 1.950127   2.449511   1.244038   2.598858
 1.656727   2.598858   1.619718   1.475436
 1.279178   0.228193   2.598858   0.698222
 2.598858   0.146400   0.860847  -0.066424
 2.598858  -0.109674  -0.317978  -0.191386
 2.598858  -0.228650  -0.143314  -0.114912
 0.908482   2.598858   1.207849   1.412286
-0.176812   2.598858  -0.152186   1.702479
-0.267467  -0.032034   2.598858  -0.392548
 2.598858   1.953801   6.564533  -0.307006
 2.598858   0.036585  -0.352548  -0.007198
 2.598858  -0.135778  -0.584907  -0.075279
-0.067920   2.598858   1.291113  -0.333929
 0.821969   2.038956  -0.108681   2.598858
 2.598858   1.410605   2.380873   2.231293
 2.180313   1.609188   2.598858   1.912347

MA0652.1_IRF8_UT_SUDHL4_BRD4_hTF_v1_SUDHL4_rep_4may21
probe_set= MA0652.1_IRF8 pbm_condition= UT_SUDHL4_BRD4 array_id= hTF_v1_SUDHL4_rep_4may21 seed_sequence= GCACTCGAAACCGAAACTAGATCGAGCACGCAGATCGTCTTGATTCGCTTGACGCTGCTG
 7.291531   7.335668   5.263367   6.324697
 7.503643   7.291531   6.980553   4.774994
 5.499345   4.845225   4.385946   7.291531
 4.444164   7.291531   4.775160   5.082508
 4.890798   2.559966   7.291531   3.048413
 7.291531   1.640503   3.123648   1.580012
 7.291531   0.416373   1.307207   2.342905
 7.291531   0.188247  -0.586578   0.662721
 4.205774   7.291531   5.421855   4.134865
 0.864095   7.291531   1.433684   4.951041
 0.809160   0.540157   7.291531   0.418206
 7.291531   1.174560   1.936522  -0.008917
 7.291531   0.352675  -0.190244   1.872135
 7.291531   0.019036  -0.667373   0.080211
 1.127258   7.291531   4.564477   0.708039
 3.221232   5.835445   0.744965   7.291531
 7.291531   4.531894   6.222390   3.823817
 4.396232   6.180052   7.291531   6.157321

MA0652.1_IRF8_UT_SUDHL4_P300_hTF_v1_SUDHL4_2nov20
probe_set= MA0652.1_IRF8 pbm_condition= UT_SUDHL4_P300 array_id= hTF_v1_SUDHL4_2nov20 seed_sequence= GCACTCGAAACCGAAACTAGATCGAGCACGCAGATCGTCTTGATTCGCTTGACGCTGCTG
 4.595369   3.678760   4.865698   3.637547
 7.843266   4.595369   4.475701   5.998928
 4.196305   4.706235   3.078203   4.595369
 3.642788   4.595369   4.009640   3.197100
 2.249606   1.927491   4.595369   2.245799
 4.595369   0.753384   4.131650   0.683155
 4.595369  -0.618523   0.179980   0.490691
 4.595369  -0.543701  -0.975766  -0.485250
 3.245093   4.595369   2.978460   3.054236
 0.220231   4.595369   5.005507   3.185410
-0.042972  -0.336726   4.595369  -0.671201
 4.595369  -0.449797   5.276590  -0.653496
 4.595369  -0.734561  -0.745760   0.643338
 4.595369  -0.702825  -0.617572  -0.550158
 0.711591   4.595369   3.079041  -0.250743
 1.517327   3.594713  -0.254078   4.595369
 4.595369   4.051696   3.928436   4.869493
 5.446097   4.564471   4.595369   4.012859

MA0652.1_IRF8_UT_SUDHL4_P300_hTF_v1_SUDHL4_rep_4may21
probe_set= MA0652.1_IRF8 pbm_condition= UT_SUDHL4_P300 array_id= hTF_v1_SUDHL4_rep_4may21 seed_sequence= GCACTCGAAACCGAAACTAGATCGAGCACGCAGATCGTCTTGATTCGCTTGACGCTGCTG
 3.924767   3.903761   3.459407   4.386412
 6.127011   3.924767   3.774126   4.625302
 4.160918   3.762455   3.133594   3.924767
 2.664945   3.924767   3.482013   2.995802
 1.668136   2.197864   3.924767   1.848553
 3.924767   2.013908   3.020852   0.428164
 3.924767   0.167729   0.266966   1.104610
 3.924767  -0.025298  -0.729157  -0.361500
 2.168369   3.924767   2.965847   2.224747
 0.549190   3.924767   3.533857   2.477398
 0.051581  -0.150568   3.924767  -0.936570
 3.924767   0.611613   2.909868  -0.283693
 3.924767  -0.313489   0.001565   0.514255
 3.924767  -0.698676  -0.471190   0.024803
 1.224122   3.924767   2.019281   0.508676
 2.250241   3.080955  -0.235278   3.924767
 3.924767   2.718357   3.492467   4.055354
 5.025505   4.941563   3.924767   2.969532

MA0652.1_IRF8_UT_SUDHL4_TBL1XR1_hTF_v1_SUDHL4_2nov20
probe_set= MA0652.1_IRF8 pbm_condition= UT_SUDHL4_TBL1XR1 array_id= hTF_v1_SUDHL4_2nov20 seed_sequence= GCACTCGAAACCGAAACTAGATCGAGCACGCAGATCGTCTTGATTCGCTTGACGCTGCTG
 3.343241   4.550583   2.281479   2.253304
 3.127779   3.343241   2.442081   2.841413
 1.955698   2.355516   1.581358   3.343241
 3.066226   3.343241   2.178962   1.808619
 1.655413   1.205266   3.343241   1.119870
 3.343241   0.634394   1.299573   0.503145
 3.343241   0.325771   0.243058   0.880032
 3.343241  -0.348274  -0.440295   0.189802
 2.476161   3.343241   5.474691   2.323302
 0.689961   3.343241   1.501816   2.244718
 0.739905   0.330626   3.343241  -0.046413
 3.343241   0.316567   5.496499   0.066519
 3.343241  -0.306470  -0.157409   1.295013
 3.343241  -0.331885  -0.272673   0.112822
 0.871206   3.343241   2.739240   0.554637
 1.959957   3.082018   0.680132   3.343241
 3.343241   2.781780   3.149452   2.992980
 3.174675   3.142224   3.343241   2.874950

MA0652.1_IRF8_UT_SUDHL4_TBL1XR1_hTF_v1_SUDHL4_rep_4may21
probe_set= MA0652.1_IRF8 pbm_condition= UT_SUDHL4_TBL1XR1 array_id= hTF_v1_SUDHL4_rep_4may21 seed_sequence= GCACTCGAAACCGAAACTAGATCGAGCACGCAGATCGTCTTGATTCGCTTGACGCTGCTG
 6.740069   7.126390   4.973726   5.914589
 5.689320   6.740069   4.661419   4.872919
 4.925193   4.234613   3.995983   6.740069
 5.353798   6.740069   4.668067   5.155990
 4.041447   3.289128   6.740069   3.448725
 6.740069   2.445004   3.309467   1.970107
 6.740069   1.374232   1.655672   2.715618
 6.740069   0.105182  -0.269652   0.850024
 5.075063   6.740069   8.412770   4.944871
 1.668534   6.740069   1.638452   4.686587
 2.145923   0.985896   6.740069   0.208307
 6.740069   1.168139   5.891978   0.313876
 6.740069   0.045136   0.293664   3.109260
 6.740069  -0.236028  -0.401206   1.146231
 1.722243   6.740069   5.142051   1.515876
 3.893549   5.829683   1.518415   6.740069
 6.740069   4.740005   6.073908   4.917724
 5.139803   6.187022   6.740069   6.006767

MA0653.1_IRF9_UT_SUDHL4_BRD4_hTF_v1_SUDHL4_2nov20
probe_set= MA0653.1_IRF9 pbm_condition= UT_SUDHL4_BRD4 array_id= hTF_v1_SUDHL4_2nov20 seed_sequence= GCCTAACGAAACCGAAACTTATCGAGCACGCAGATCGTCTTGATTCGCTTGACGCTGCTG
 3.125370   1.830783   2.490466   2.004813
 2.661180   1.547771   2.186466   1.830783
 1.830783   0.603634   0.840854   1.862540
 1.830783   1.998143   0.847929   2.542466
 0.491836   1.830783   0.307726   1.444593
 0.533890   0.688316   1.830783   0.084018
 1.830783   2.183162   0.820801   0.025640
 1.830783  -0.021152  -0.414891   0.107058
 1.830783  -0.078629   0.092809  -0.031810
 0.478291   1.830783   0.834916   0.387129
 0.214487   1.830783   0.059233   1.376962
 0.277117  -0.110340   1.830783  -0.172037
 1.830783   2.276846   2.981187  -0.173034
 1.830783   0.005921   0.132997  -0.173751
 1.830783  -0.225264  -0.444402   0.038882
 0.133384   1.830783   0.962612  -0.094510
 0.533708   2.087192   0.350747   1.830783
 2.639559   2.733977   2.939575   1.830783
 1.830783   1.471490   2.543991   1.814792

MA0653.1_IRF9_UT_SUDHL4_BRD4_hTF_v1_SUDHL4_rep_4may21
probe_set= MA0653.1_IRF9 pbm_condition= UT_SUDHL4_BRD4 array_id= hTF_v1_SUDHL4_rep_4may21 seed_sequence= GCCTAACGAAACCGAAACTTATCGAGCACGCAGATCGTCTTGATTCGCTTGACGCTGCTG
 6.912193   5.059910   6.211659   5.726147
 6.929037   5.595290   4.473702   5.059910
 5.059910   3.838474   3.929911   3.883810
 5.059910   6.476144   4.721290   7.477212
 2.191891   5.059910   1.721468   4.664746
 2.453276   1.128817   5.059910   1.190540
 5.059910   0.852888   2.111867   0.724576
 5.059910   0.258064   0.346736   1.012169
 5.059910   0.363514  -0.049367   0.423884
 3.507921   5.059910   3.445150   3.520296
 0.580720   5.059910   2.826049   4.671851
 0.988379   0.220580   5.059910   0.848109
 5.059910   1.684089   1.748710   0.479472
 5.059910   0.586969   0.075862   1.574550
 5.059910   0.445807  -0.135784   0.130944
 0.671119   5.059910   3.125892   0.840756
 2.808255   5.522070   1.390501   5.059910
 6.223142   6.987003   5.054041   5.059910
 5.059910   4.074849   5.551035   4.389610

MA0653.1_IRF9_UT_SUDHL4_P300_hTF_v1_SUDHL4_2nov20
probe_set= MA0653.1_IRF9 pbm_condition= UT_SUDHL4_P300 array_id= hTF_v1_SUDHL4_2nov20 seed_sequence= GCCTAACGAAACCGAAACTTATCGAGCACGCAGATCGTCTTGATTCGCTTGACGCTGCTG
 6.319227   5.414956   5.335966   4.486715
 6.390160   4.485558   6.157927   5.414956
 5.414956   2.631280   3.309693   5.046117
 5.414956   5.240186   3.968776   6.729455
 1.094705   5.414956   2.526880   3.470493
 1.937685   0.286120   5.414956   0.920805
 5.414956   0.008415   5.278639   0.169589
 5.414956  -0.371700  -0.407169   0.317950
 5.414956  -0.403423  -0.815385  -0.436846
 3.052382   5.414956   2.722688   2.087292
 0.057814   5.414956   3.542736   2.220402
 0.038976  -0.137075   5.414956  -0.320510
 5.414956  -0.237716   4.953541  -0.413597
 5.414956  -0.509728  -0.746381   0.642336
 5.414956  -0.469710  -0.698279  -0.461573
 0.315837   5.414956   2.860272  -0.197724
 1.459425   5.075328   0.763242   5.414956
 5.846181   4.462326   5.504907   5.414956
 5.414956   4.569825   4.774837   4.183563

MA0653.1_IRF9_UT_SUDHL4_P300_hTF_v1_SUDHL4_rep_4may21
probe_set= MA0653.1_IRF9 pbm_condition= UT_SUDHL4_P300 array_id= hTF_v1_SUDHL4_rep_4may21 seed_sequence= GCCTAACGAAACCGAAACTTATCGAGCACGCAGATCGTCTTGATTCGCTTGACGCTGCTG
 5.726418   5.204765   4.924076   4.163128
 6.631792   4.206126   4.632393   5.204765
 5.204765   2.866664   3.290775   4.233476
 5.204765   4.899812   4.119774   5.728110
 1.709870   5.204765   2.579471   4.024323
 2.105688   1.499018   5.204765   1.044670
 5.204765   0.688598   4.488886   0.029905
 5.204765   0.212367   0.064886   0.985964
 5.204765  -0.175242  -0.256915   0.533557
 3.114270   5.204765   1.909610   2.630306
 0.707844   5.204765   6.353297   3.369612
 0.235831   0.554356   5.204765   0.346102
 5.204765   0.322959   3.162079   0.005707
 5.204765  -0.163889  -0.304657   1.563047
 5.204765   0.975004  -0.581551   0.757191
 0.341698   5.204765   3.298335   0.258563
 1.733119   4.948214   1.009494   5.204765
 4.871409   4.215183   4.220938   5.204765
 5.204765   4.094859   3.943552   3.318464

MA0653.1_IRF9_UT_SUDHL4_TBL1XR1_hTF_v1_SUDHL4_2nov20
probe_set= MA0653.1_IRF9 pbm_condition= UT_SUDHL4_TBL1XR1 array_id= hTF_v1_SUDHL4_2nov20 seed_sequence= GCCTAACGAAACCGAAACTTATCGAGCACGCAGATCGTCTTGATTCGCTTGACGCTGCTG
 2.988303   2.095756   3.230095   2.295528
 2.376793   1.813580   2.582121   2.095756
 2.095756   1.178642   1.280673   1.908511
 2.095756   2.122329   1.593618   2.383197
 0.901751   2.095756   0.787881   1.653407
 0.910667   0.866054   2.095756   0.533463
 2.095756  -0.006057   1.070367  -0.103689
 2.095756  -0.303183  -0.381696   0.140801
 2.095756  -0.427824  -0.505043  -0.273000
 1.117099   2.095756   1.291582   0.913872
-0.162601   2.095756   0.541205   1.676722
 0.086258  -0.063721   2.095756  -0.364002
 2.095756  -0.234906   4.226335  -0.439274
 2.095756  -0.358711  -0.344073   0.360892
 2.095756  -0.034820  -0.512832  -0.129940
-0.089716   2.095756   1.319711   0.059575
 1.011562   2.072518   0.416380   2.095756
 2.488765   2.346862   2.609719   2.095756
 2.095756   1.992636   2.370895   1.912029

MA0653.1_IRF9_UT_SUDHL4_TBL1XR1_hTF_v1_SUDHL4_rep_4may21
probe_set= MA0653.1_IRF9 pbm_condition= UT_SUDHL4_TBL1XR1 array_id= hTF_v1_SUDHL4_rep_4may21 seed_sequence= GCCTAACGAAACCGAAACTTATCGAGCACGCAGATCGTCTTGATTCGCTTGACGCTGCTG
 6.753036   4.793383   6.758841   4.470711
 5.289989   5.216592   5.149574   4.793383
 4.793383   3.691765   3.678282   4.324540
 4.793383   5.677684   3.681806   5.296617
 2.376129   4.793383   2.046321   4.036819
 2.670158   2.186317   4.793383   1.163569
 4.793383   0.785235   1.695591   0.791964
 4.793383   0.344735   0.791440   1.245770
 4.793383  -0.249833  -0.091674   0.174718
 2.579504   4.793383   3.275386   2.705964
 0.623702   4.793383   1.574451   3.798267
 1.321936   1.317354   4.793383   0.531896
 4.793383   0.558949   6.839895   0.210410
 4.793383   0.392889  -0.072729   2.193438
 4.793383   0.309006   0.318245   0.565849
 1.098870   4.793383   2.987003   0.618758
 2.422191   4.857723   1.755580   4.793383
 5.664758   5.333203   4.125878   4.793383
 4.793383   3.623340   5.554680   3.499927

MA0660.1_MEF2B_UT_SUDHL4_P300_hTF_v1_SUDHL4_2nov20
probe_set= MA0660.1_MEF2B pbm_condition= UT_SUDHL4_P300 array_id= hTF_v1_SUDHL4_2nov20 seed_sequence= GCTCGCTATAAATAGCTGCGATCGAGCACGCAGATCGTCTTGATTCGCTTGACGCTGCTG
 0.239443   0.492024   0.636736   0.466916
 0.488276   0.466916   0.066410   0.257957
 0.396768   0.116415   0.466916   0.759512
 0.849255   0.466916   0.527952   0.385017
 0.034550   0.000571  -0.480983   0.466916
 0.466916  -0.862115   0.347442  -0.594964
-0.062405  -0.576944  -0.492000   0.466916
 0.466916  -0.633412  -0.856372  -0.159327
 0.466916  -0.796360  -0.495046  -0.350859
 0.466916  -0.938945  -0.951426  -0.687201
-0.765633   0.439627  -0.999254   0.466916
 0.466916  -0.801111  -0.745516  -0.291969
 1.144676  -0.009416   0.466916   0.019683
 0.848393   0.466916   0.338875   0.416104
 0.294202   0.316625   0.102506   0.466916
 0.598149   0.781704   0.466916   0.669116

MA0660.1_MEF2B_UT_SUDHL4_P300_hTF_v1_SUDHL4_rep_4may21
probe_set= MA0660.1_MEF2B pbm_condition= UT_SUDHL4_P300 array_id= hTF_v1_SUDHL4_rep_4may21 seed_sequence= GCTCGCTATAAATAGCTGCGATCGAGCACGCAGATCGTCTTGATTCGCTTGACGCTGCTG
 0.760019  -0.033614   0.777549   0.167770
 0.217723   0.167770   0.169956  -0.064867
 0.762756   1.146925   0.167770   0.794440
 0.614098   0.167770   0.110764   0.705208
-0.203916   0.007690  -0.624460   0.167770
 0.167770  -0.595367   0.536245  -0.279799
 0.404084   0.111937  -0.382075   0.167770
 0.167770  -0.918470  -1.225715  -0.858965
 0.167770  -0.857383  -0.550285  -0.428109
 0.167770  -0.516597  -0.742430  -0.216241
 0.106613   0.591854  -0.729578   0.167770
 0.167770  -1.170910  -0.310081  -0.339263
 1.738959   0.990204   0.167770   0.061681
 0.459412   0.167770   0.612984   0.173830
 0.385137   0.483227   0.751758   0.167770
 0.664821   0.927076   0.167770   0.271180

MA0684.1_RUNX3_UT_Jurkat_BRD4_hTF_a45_JK+HEK1
probe_set= MA0684.1_RUNX3 pbm_condition= UT_Jurkat_BRD4 array_id= hTF_a45_JK+HEK1 seed_sequence= GCCAAAACCGCAAAGAGACGATCGAGCACGCAGATCGTCTTGATTCGCTTGACGCTGCTG
 1.827093   1.559614   1.191307   1.909874
 1.559614   2.106101   1.708814   2.272517
 1.559614   1.619047   1.422827   1.860966
 1.559614   1.604227   0.804599   1.416786
 1.559614   2.040898  -0.526930   0.189139
 1.072608   1.559614  -0.696721  -0.407905
-0.226088   1.559614  -0.303771  -0.463981
 0.058838  -0.084879   1.559614  -0.369472
-0.286666   1.559614   9.817178   0.000565
 1.559614   0.082559  -0.168619  -0.143352
 1.559614   1.524995   0.838517   1.414400
 1.559614   1.637231   1.242775   1.357557
 1.805807   2.271647   1.559614   1.439522
 1.559614   1.837161   2.103616   2.362692

MA0684.1_RUNX3_UT_Jurkat_BRD4_hTF_v1_array047
probe_set= MA0684.1_RUNX3 pbm_condition= UT_Jurkat_BRD4 array_id= hTF_v1_array047 seed_sequence= GCCAAAACCGCAAAGAGACGATCGAGCACGCAGATCGTCTTGATTCGCTTGACGCTGCTG
 2.164697   2.381832   2.335434   2.104402
 2.381832   2.347979   2.358811   2.300025
 2.381832   2.056137   1.650237   2.311485
 2.381832   1.582265   0.705108   1.143087
 2.381832   1.433560  -0.345840   0.070113
 0.966966   2.381832  -0.361622  -0.168968
 0.059412   2.381832   0.116582   0.058227
 0.463998  -0.183375   2.381832   0.351824
-0.127563   2.381832   8.989156   0.248192
 2.381832   0.987470  -0.228024   0.187076
 2.381832   1.714768   1.230203   1.088142
 2.381832   2.270689   1.985740   1.973084
 2.565256   2.447266   2.381832   1.949370
 2.381832   2.513803   2.525768   2.559709

MA0686.1_SPDEF_UT_HEK293A_BRD4_hTF_a45_JK+HEK1
probe_set= MA0686.1_SPDEF pbm_condition= UT_HEK293A_BRD4 array_id= hTF_a45_JK+HEK1 seed_sequence= GCTAACCCGGATGTAAGACGATCGAGCACGCAGATCGTCTTGATTCGCTTGACGCTGCTG
 0.799425   0.357371   1.475457   0.635330
 0.635330  -1.286294  -0.204645  -0.759191
 0.635330  -0.619981  -0.658685  -0.498294
 0.045668   0.635330  -0.736603  -1.597806
-0.609257   0.635330  -0.669187  -0.314158
 0.471263   0.635330  -0.373176  -0.251774
 0.076008  -1.316258   0.635330  -0.775225
 0.528228  -0.457256   0.635330  -0.371000
 0.635330  -1.342264  -2.622862  -0.962671
10.144893  -0.633079  -0.824838   0.635330
 0.560570  -1.087184   0.635330  -0.899380
-0.220003  -1.786871  -1.540954   0.635330
 0.635330  -1.230206  -0.399761  -0.094042
 0.635330  -0.785247   1.162536  -0.117114
-1.008148   0.291337   0.635330  -0.586550

MA0686.1_SPDEF_UT_HEK293A_BRD4_hTF_v1_array047
probe_set= MA0686.1_SPDEF pbm_condition= UT_HEK293A_BRD4 array_id= hTF_v1_array047 seed_sequence= GCTAACCCGGATGTAAGACGATCGAGCACGCAGATCGTCTTGATTCGCTTGACGCTGCTG
 1.678141   1.486139   2.358357   0.442208
 0.442208   0.141753   0.668036  -0.105289
 0.442208  -1.007717  -0.171239  -0.223742
 0.275287   0.442208  -0.492341  -1.882058
-1.090315   0.442208  -0.495906  -0.027546
 0.472547   0.442208   0.308593   0.199951
-0.885739  -0.571791   0.442208  -0.200842
 0.810035  -0.236332   0.442208  -0.889356
 0.442208  -0.583526  -1.512388  -0.705759
11.773397  -1.091498  -0.918015   0.442208
 0.673511  -1.305623   0.442208  -1.246471
-0.865018  -0.657518  -0.802777   0.442208
 0.442208  -0.919556   0.044990  -0.017216
 0.442208   0.514647   1.678391   0.171453
-0.367120  -0.507537   0.442208  -0.067058

MA0686.1_SPDEF_UT_Jurkat_BRD4_hTF_a45_JK+HEK1
probe_set= MA0686.1_SPDEF pbm_condition= UT_Jurkat_BRD4 array_id= hTF_a45_JK+HEK1 seed_sequence= GCTAACCCGGATGTAAGACGATCGAGCACGCAGATCGTCTTGATTCGCTTGACGCTGCTG
 8.680636   8.684495   8.966817   7.791689
 7.791689   6.767992   7.887921   6.534146
 7.791689   5.158989   4.187436   6.887430
 9.056024   7.791689   6.366101   5.253906
 0.030180   7.791689   0.313892  -0.270527
 0.850586   7.791689   0.293676  -0.001535
 0.258360  -0.266095   7.791689   0.022629
 0.252670   0.974343   7.791689  -0.010543
 7.791689  -0.690628  -0.491682   0.130579
13.276618   1.990646  -0.248539   7.791689
 7.536455   0.938992   7.791689  -0.398153
 0.213957   3.318711   2.685831   7.791689
 7.791689   5.764322   7.746192   6.617056
 7.791689   8.062798   8.405738   7.002018
 6.984232   8.034132   7.791689   6.861990

MA0686.1_SPDEF_UT_Jurkat_BRD4_hTF_v1_array047
probe_set= MA0686.1_SPDEF pbm_condition= UT_Jurkat_BRD4 array_id= hTF_v1_array047 seed_sequence= GCTAACCCGGATGTAAGACGATCGAGCACGCAGATCGTCTTGATTCGCTTGACGCTGCTG
 7.325652   8.405631   7.855446   6.920562
 6.920562   6.005828   7.121968   5.995366
 6.920562   4.081433   4.097960   5.255148
 8.289995   6.920562   5.181046   4.211313
 0.569549   6.920562   1.338697   0.682169
 1.380664   6.920562   0.388390   0.822015
 0.412055   0.507644   6.920562   0.186335
 0.688986   1.177539   6.920562   0.195074
 6.920562  -0.075409   0.085433   0.806599
11.566847   2.637186   0.254937   6.920562
 6.714724   0.705744   6.920562   0.697216
 0.542048   2.847631   4.567098   6.920562
 6.920562   5.506283   6.416247   6.066232
 6.920562   6.711628   7.422598   6.198992
 6.748195   6.925614   6.920562   6.396150

MA0687.1_SPIC_UT_HEK293A_BRD4_hTF_a45_JK+HEK1
probe_set= MA0687.1_SPIC pbm_condition= UT_HEK293A_BRD4 array_id= hTF_a45_JK+HEK1 seed_sequence= GCTCAAAAAGAGGAAGTATCATCGAGCACGCAGATCGTCTTGATTCGCTTGACGCTGCTG
-0.280956   0.198707  -0.280755   0.279145
-0.324011   0.279145  -0.585988   0.434254
 0.279145  -0.587584  -0.380105  -0.235796
 0.279145   0.125643   0.201745  -0.495037
 0.279145  -0.864890   0.116070  -0.457764
 0.279145  -0.895221   0.213655  -1.051609
 0.279145  -0.586337   0.933221  -0.327144
 0.035040   0.869128   0.279145  -0.580859
 0.279145   0.929898   0.118599   0.943730
-1.410157  -0.891357   0.279145  -1.415498
-1.475161  -1.834904   0.279145  -0.961732
 0.279145  -1.785678  -1.454938  -0.885070
 0.279145  -1.606847  -1.343271  -1.247524
-0.486348  -0.594297   0.279145  -1.185294
-2.185892  -1.865885  -1.565770   0.279145
 0.279145  -0.694287  -0.146081  -0.685137
 0.876829  -0.503352   0.659559   0.279145
 0.664407   0.279145   1.189724  -0.173431

MA0687.1_SPIC_UT_HEK293A_BRD4_hTF_v1_array047
probe_set= MA0687.1_SPIC pbm_condition= UT_HEK293A_BRD4 array_id= hTF_v1_array047 seed_sequence= GCTCAAAAAGAGGAAGTATCATCGAGCACGCAGATCGTCTTGATTCGCTTGACGCTGCTG
-0.038058   0.745193   0.532582   1.246199
 1.222529   1.246199   1.615174   0.923688
 1.246199   0.914423   1.447276   1.061023
 1.246199   0.869325   0.602874   0.424497
 1.246199  -0.328640   0.480999   0.467420
 1.246199   0.499015   0.833311  -0.139481
 1.246199   0.490406   1.627816   0.538875
 1.366433   1.722864   1.246199  -0.149971
 1.246199   1.480780   0.052450   0.231802
-1.211385  -1.309108   1.246199  -1.216712
-1.149933  -1.501393   1.246199  -0.846267
 1.246199  -1.333289  -1.489893  -1.315253
 1.246199  -1.725149  -1.553854  -1.108654
-0.521188  -1.623021   1.246199  -1.321809
-1.937661  -0.561084  -1.840757   1.246199
 1.246199  -0.168665   1.480397   0.241137
 1.814772   1.388645   1.774879   1.246199
 1.239864   1.246199   2.066784   1.075882

MA0687.1_SPIC_UT_Jurkat_BRD4_hTF_a45_JK+HEK1
probe_set= MA0687.1_SPIC pbm_condition= UT_Jurkat_BRD4 array_id= hTF_a45_JK+HEK1 seed_sequence= GCTCAAAAAGAGGAAGTATCATCGAGCACGCAGATCGTCTTGATTCGCTTGACGCTGCTG
 7.646817   7.348387   7.187652   7.677794
 6.995960   7.677794   7.347202   7.804788
 7.677794   7.792126   8.265530   8.314300
 7.677794   8.808846   7.807101   8.232399
 7.677794   8.182428   7.529514   7.844800
 7.677794   7.543911   8.537887   7.483334
 7.677794   7.759875   8.463764   7.558038
 6.277898   9.655421   7.677794   7.121940
 7.677794   9.419926   6.751410   5.402223
-0.285758  -0.587818   7.677794  -0.922674
-1.070851  -0.591641   7.677794  -0.452279
 7.677794  -0.274248  -0.403510  -0.182032
 7.677794  -0.356266  -0.441470  -0.717056
 6.509767   0.421408   7.677794  -0.782913
 3.720056   6.479426   2.353268   7.677794
 7.677794   7.081518   8.051219   7.146062
 7.518193   8.001363   8.300515   7.677794
 7.538433   7.677794   7.748728   7.825325

MA0687.1_SPIC_UT_Jurkat_BRD4_hTF_v1_array047
probe_set= MA0687.1_SPIC pbm_condition= UT_Jurkat_BRD4 array_id= hTF_v1_array047 seed_sequence= GCTCAAAAAGAGGAAGTATCATCGAGCACGCAGATCGTCTTGATTCGCTTGACGCTGCTG
 7.807456   7.876024   7.784305   7.429600
 7.482198   7.429600   8.540821   8.085040
 7.429600   7.574619   7.864102   7.465669
 7.429600   7.704895   8.656911   8.261254
 7.429600   7.871044   7.474548   7.669935
 7.429600   7.616933   7.519204   6.823109
 7.429600   7.572050   8.192071   7.207389
 7.366176   8.909504   7.429600   6.498975
 7.429600   9.114467   6.315867   6.114662
-0.331245  -0.260679   7.429600  -0.552009
-0.747066  -0.430505   7.429600  -0.245145
 7.429600  -0.079345  -0.165596  -0.015717
 7.429600  -0.260752  -0.285501  -0.148021
 6.866365   0.442264   7.429600  -0.187078
 3.313780   5.732737   3.400249   7.429600
 7.429600   7.344843   7.569173   6.851425
 7.939922   7.281586   7.814515   7.429600
 7.736982   7.429600   8.220252   7.843685

MA0687.1_SPIC_UT_SUDHL4_BRD4_hTF_v1_SUDHL4_2nov20
probe_set= MA0687.1_SPIC pbm_condition= UT_SUDHL4_BRD4 array_id= hTF_v1_SUDHL4_2nov20 seed_sequence= GCTCAAAAAGAGGAAGTATCATCGAGCACGCAGATCGTCTTGATTCGCTTGACGCTGCTG
 0.356003   0.606347   0.195354   0.587196
 0.470119   0.587196   0.176037   0.685519
 0.587196   0.701977   0.723383   0.835658
 0.587196   0.454144   0.949145   0.033941
 0.587196  -0.641415  -0.034176   0.209263
 0.587196  -0.341659  -0.039269   0.437930
 0.587196   1.218835   1.616050   1.962061
 0.015020   6.148188   0.587196   0.403268
 0.587196   5.553066   0.380805   0.127892
-0.144908  -0.501348   0.587196  -0.145395
-0.327495  -0.392024   0.587196  -0.022330
 0.587196  -0.764408  -0.809130  -0.663720
 0.587196  -0.516575  -0.760125   0.000888
 0.145694  -0.034865   0.587196  -0.276573
-0.360000  -0.491485  -0.495859   0.587196
 0.587196  -0.198469   0.337461  -0.511417
 0.919620   0.985842   1.631834   0.587196
 0.193577   0.587196   0.973643  -0.005505

MA0687.1_SPIC_UT_SUDHL4_BRD4_hTF_v1_SUDHL4_rep_4may21
probe_set= MA0687.1_SPIC pbm_condition= UT_SUDHL4_BRD4 array_id= hTF_v1_SUDHL4_rep_4may21 seed_sequence= GCTCAAAAAGAGGAAGTATCATCGAGCACGCAGATCGTCTTGATTCGCTTGACGCTGCTG
 1.448321   1.544198   1.132612   1.528215
 1.831765   1.528215   1.857963   1.812474
 1.528215   1.044708   1.297844   1.586361
 1.528215   1.084516   1.492157   1.354771
 1.528215   0.782969   0.927676   1.838719
 1.528215   0.255415   0.761645   1.401828
 1.528215   0.645054   1.310824   1.645379
 1.742459   2.491875   1.528215   1.224164
 1.528215   1.623227   1.855394   1.729338
 1.099742  -0.053335   1.528215   0.041095
 0.312097  -0.317758   1.528215   0.234334
 1.528215  -0.278988   0.176590   0.674313
 1.528215   0.187267   0.283534   1.208547
 1.157941   1.090564   1.528215   0.652259
 0.302221   0.396824   0.562558   1.528215
 1.528215   0.980776   1.690332   1.123634
 2.187587   1.685297   1.963822   1.528215
 2.440266   1.528215   2.718372   1.605399

MA0697.1_ZIC3_UT_Jurkat_TBL1XR1_hTF_a45_JK+HEK1
probe_set= MA0697.1_ZIC3 pbm_condition= UT_Jurkat_TBL1XR1 array_id= hTF_a45_JK+HEK1 seed_sequence= GCACGACCCCCCGCTGCGCCTTCGAGCACGCAGATCGTCTTGATTCGCTTGACGCTGCTG
-0.125234  -0.122643  -0.298154  -0.363278
-0.182858  -0.125234  -0.452651  -0.077303
-0.144984   0.388336  -0.125234   0.031446
-0.125234   0.678442  -0.106403  -0.218880
-0.838250  -0.125234  -1.172289  -0.998795
-0.983980  -0.125234  -1.152247  -1.112485
-1.157112  -0.125234  -1.253101  -1.107372
-1.043179  -0.125234  -1.288619  -1.147476
-1.224090  -0.125234  -1.493424  -1.082422
-1.245253  -0.125234  -1.518991  -1.155318
-0.043809   1.108489  -0.125234  -0.107378
-0.081003  -0.125234  -0.167062  -0.438000
 0.269819   0.059842  -0.317693  -0.125234
-0.174290   0.572601  -0.125234  -0.102999
 0.112610  -0.125234  -0.674149   0.383941
 0.459986   0.726339  -0.125234  -0.148143
 0.112196  -0.125234  -0.295150  -0.225255
-0.676002  -0.125234  -0.431581  -0.738838
-0.082205   0.115976  -0.631531  -0.125234

MA0697.1_ZIC3_UT_Jurkat_TBL1XR1_hTF_v1_array047
probe_set= MA0697.1_ZIC3 pbm_condition= UT_Jurkat_TBL1XR1 array_id= hTF_v1_array047 seed_sequence= GCACGACCCCCCGCTGCGCCTTCGAGCACGCAGATCGTCTTGATTCGCTTGACGCTGCTG
 0.704213   1.051693   0.805828   0.786368
 0.758618   0.704213   0.677281   0.827599
 0.800882   1.410017   0.704213   0.978536
 0.704213   2.357398   1.161726   0.904173
-0.496225   0.704213  -0.505153  -0.470613
-0.638863   0.704213  -0.805743  -0.527373
-0.622550   0.704213  -0.602150  -0.633305
-0.613150   0.704213  -0.821146  -0.672449
-0.668684   0.704213  -0.808349  -0.710427
-0.563535   0.704213  -0.760728  -0.636424
 0.913580   2.278022   0.704213   0.759808
 1.227992   0.704213   0.899262   0.976388
 0.639952   1.545872   0.952200   0.704213
 0.648713   1.365162   0.704213   0.517846
 1.189150   0.704213   0.506729   1.445748
 0.988731   1.689833   0.704213   0.968990
 1.053980   0.704213   0.922953   0.833208
 0.361189   0.704213   0.723618   0.454246
 1.001934   1.253097   0.699181   0.704213

MA0729.1_RARA_UT_HEK293A_P300_hTF_a45_JK+HEK1
probe_set= MA0729.1_RARA pbm_condition= UT_HEK293A_P300 array_id= hTF_a45_JK+HEK1 seed_sequence= GCTAGAGGTCAAAAGGTCAATGTGAGCACGCAGATCGTCTTGATTCGCTTGACGCTGCTG
 1.958316   2.524237   0.204087   2.151487
 2.151487   0.222375   0.779357   1.173890
 3.755354   1.830651   2.151487   1.306023
 2.151487   0.726134   1.151125  -0.055142
 0.075079   0.036192   2.151487   1.048517
 0.022282  -0.513816   2.151487   0.682539
-0.075316  -0.717169   0.727150   2.151487
 0.257515   2.151487   0.866109   2.449908
 2.151487   0.518924   1.302440   0.866459
 2.151487   1.868254   0.648596   0.694672
 2.151487   0.869485   0.316476   1.316734
 2.151487   0.834815   1.041319   0.377820
 1.108244   1.250817   2.151487   1.158182
-0.365677   0.941715   2.151487   1.012392
 1.645008   0.200176   1.448074   2.151487
 1.600597   2.151487   0.688269   2.020290
 2.151487   1.107923   1.485547   1.336291
 2.151487   2.298336   1.863939   2.270695
 2.201615   1.734421   1.290822   2.151487
 2.207451   1.867745   2.151487   1.611115
 2.912529   1.769242   2.734925   2.151487
 3.324440   4.127458   2.151487   3.162371

MA0729.1_RARA_UT_HEK293A_P300_hTF_v1_array047
probe_set= MA0729.1_RARA pbm_condition= UT_HEK293A_P300 array_id= hTF_v1_array047 seed_sequence= GCTAGAGGTCAAAAGGTCAATGTGAGCACGCAGATCGTCTTGATTCGCTTGACGCTGCTG
 1.243923   1.697602   1.700937   2.202074
 2.202074   1.248553   2.099397   2.319712
 3.822033   1.934187   2.202074   2.015091
 2.202074   0.419858   2.366157  -0.308581
-0.016464  -0.272402   2.202074   0.787335
-0.292424  -0.703452   2.202074   0.239595
 0.079713  -0.743580   0.853717   2.202074
 1.649039   2.202074   0.989104   2.058459
 2.202074  -0.100009   0.706301   0.750659
 2.202074   1.161298   0.476069   1.179927
 2.202074   1.812207   0.348849   0.695002
 2.202074   0.332817   2.685696   0.602232
 0.807476   0.257870   2.202074   0.189289
 0.213879  -0.687250   2.202074   1.267564
-0.141244   0.265603   1.032108   2.202074
 1.518720   2.202074   0.834955   3.270837
 2.202074   0.336284   0.769991   1.434401
 2.202074   0.860336   1.949344   2.076401
 2.771889   2.311914   2.431743   2.202074
 3.302245   2.677109   2.202074   1.822610
 3.003095   2.249187   4.566910   2.202074
 4.375870   3.169373   2.202074   3.994546

MA0729.1_RARA_UT_HEK293A_TBL1XR1_hTF_a45_JK+HEK1
probe_set= MA0729.1_RARA pbm_condition= UT_HEK293A_TBL1XR1 array_id= hTF_a45_JK+HEK1 seed_sequence= GCTAGAGGTCAAAAGGTCAATGTGAGCACGCAGATCGTCTTGATTCGCTTGACGCTGCTG
 0.857825   1.192161   0.822473   1.063716
 1.063716   0.645857   0.686510   0.917200
 1.426350   0.794530   1.063716   0.438823
 1.063716  -0.221752   1.119692  -0.410370
-0.057302  -0.266804   1.063716  -0.146937
-0.388382  -0.509452   1.063716   0.480099
-0.473787  -0.472900   0.200089   1.063716
 0.098345   1.063716   0.300936   0.644729
 1.063716  -0.324602  -0.106579  -0.089133
 1.063716   0.197840  -0.002949   0.566686
 1.063716   0.297575   0.166416   0.393626
 1.063716   0.002353   0.703924  -0.014099
 0.134827  -0.318199   1.063716  -0.294696
-0.454786  -0.507269   1.063716   0.712123
 0.029737  -0.300542   0.651990   1.063716
 0.337917   1.063716   0.652482   1.042698
 1.063716  -0.248545   0.193208  -0.179043
 1.063716   0.896805   0.844785   0.997971
 1.268465   0.931621   1.008276   1.063716
 1.427033   1.388074   1.063716   1.194361
 1.319483   1.227828   1.336756   1.063716
 1.482813   1.216452   1.063716   1.220782

MA0729.1_RARA_UT_HEK293A_TBL1XR1_hTF_v1_array047
probe_set= MA0729.1_RARA pbm_condition= UT_HEK293A_TBL1XR1 array_id= hTF_v1_array047 seed_sequence= GCTAGAGGTCAAAAGGTCAATGTGAGCACGCAGATCGTCTTGATTCGCTTGACGCTGCTG
 1.947620   2.276677   1.925856   2.250384
 2.250384   1.978583   1.856539   1.720950
 2.469448   1.622024   2.250384   1.363271
 2.250384   0.481319   1.923670   0.175037
 0.248067  -0.030298   2.250384   0.551299
-0.070206  -0.380704   2.250384   1.486752
 0.042979   0.056881   0.699599   2.250384
 0.385799   2.250384   0.998155   1.675205
 2.250384  -0.214902   0.904271   0.217332
 2.250384   0.956746   1.057881   1.376896
 2.250384   1.029478   1.434935   1.698378
 2.250384   0.648887   1.497803   0.509769
 0.878528  -0.042771   2.250384   0.105185
 0.023491  -0.107848   2.250384   1.770480
 0.634606   0.471512   1.106507   2.250384
 0.944542   2.250384   1.183878   1.748270
 2.250384   0.457015   1.088037   0.650509
 2.250384   1.952872   1.866330   1.990116
 2.423217   2.357493   2.489021   2.250384
 2.242339   2.218082   2.250384   1.881542
 2.221415   2.100279   2.354603   2.250384
 2.346662   2.433553   2.250384   2.412224

MA0730.1_RARA(var.2)_UT_HEK293A_TBL1XR1_hTF_a45_JK+HEK1
probe_set= MA0730.1_RARA(var.2) pbm_condition= UT_HEK293A_TBL1XR1 array_id= hTF_a45_JK+HEK1 seed_sequence= GCATAGGTCATGCAAAGGTCACAGAGCACGCAGATCGTCTTGATTCGCTTGACGCTGCTG
 0.743502   0.692781   0.844461   0.574199
 1.959827   1.194395   1.376467   0.743502
 0.743502  -0.094313   0.469379  -0.566945
 0.180223  -0.399818   0.743502  -0.173630
-0.456668  -0.712500   0.743502   0.549230
-0.391492  -0.626900  -0.160518   0.743502
-0.050911   0.743502  -0.164162   0.234613
 0.743502  -0.438761   0.034765  -0.478157
 0.743542   1.332502   0.272123   0.743502
 1.120128   0.975223   0.743502   1.288693
 0.937405   0.743502   0.958141   1.069413
 0.743502   0.208054   0.242225   0.599241
 0.743502   0.231770   0.644342  -0.022143
 0.743502  -0.010414   0.667234  -0.692497
-0.378997  -0.584238   0.743502  -0.144024
-0.622137  -0.822161   0.743502   0.335151
 0.008661  -0.378914   0.108678   0.743502
-0.273649   0.743502   0.000038   0.391978
 0.743502  -0.523189   0.165969   0.159762
 1.085581   0.743502   0.842829   0.944852
 0.743502   0.769704   1.021526   0.597267

MA0730.1_RARA(var.2)_UT_HEK293A_TBL1XR1_hTF_v1_array047
probe_set= MA0730.1_RARA(var.2) pbm_condition= UT_HEK293A_TBL1XR1 array_id= hTF_v1_array047 seed_sequence= GCATAGGTCATGCAAAGGTCACAGAGCACGCAGATCGTCTTGATTCGCTTGACGCTGCTG
 1.857956   1.383992   1.660535   1.413153
 2.523556   2.139991   2.664795   1.857956
 1.857956   0.522478   1.318824   0.041245
 0.313681  -0.044656   1.857956   0.045166
-0.152249  -0.300739   1.857956   1.386679
-0.346343  -0.207198   0.313241   1.857956
-0.101676   1.857956   0.367685   0.838858
 1.857956  -0.053284   0.994330   0.040520
 1.801808   2.351136   1.399958   1.857956
 2.017615   1.983175   1.857956   1.960967
 1.803315   1.857956   1.998286   1.881257
 1.857956   1.034884   1.080285   1.490963
 1.857956   1.043499   1.784488   0.840830
 1.857956   0.727685   1.217545  -0.028216
 0.053728  -0.407076   1.857956   0.103329
-0.387605  -0.512264   1.857956   1.235333
 0.617839   0.241141   0.631974   1.857956
 0.421571   1.857956   0.785999   1.032043
 1.857956  -0.085735   0.991495   0.078893
 1.718269   1.857956   1.546468   1.476602
 1.857956   1.663497   1.679611   1.505175

MA0735.1_GLIS1_UT_HEK293A_P300_hTF_a45_JK+HEK1
probe_set= MA0735.1_GLIS1 pbm_condition= UT_HEK293A_P300 array_id= hTF_a45_JK+HEK1 seed_sequence= GCCGAGACCCCCCACGAAGCACCGAGCACGCAGATCGTCTTGATTCGCTTGACGCTGCTG
-0.201384   0.577373  -0.258445   0.231955
 0.642537  -0.329308   0.577373   0.684465
 0.577373   0.425856  -0.907705   0.085257
-0.142259   0.068691   0.577373   0.616748
 0.577373   0.360824   0.179716   0.551133
 0.027013   0.577373  -0.324227  -0.840062
-1.454051   0.577373  -1.195421  -1.566942
-0.763752   0.577373  -1.491414  -0.828972
-1.026228   0.577373  -1.081949  -1.698097
-1.180942   0.577373  -1.526033  -0.403871
-0.827894   0.577373  -0.999200  -1.351653
 0.577373  -1.442714  -0.893003  -0.847028
-0.473044   0.577373  -1.251764  -1.092424
-1.199261  -1.363922   0.577373  -0.246078
 0.577373   0.896388  -0.268171  -0.229510
 0.577373  -0.344791  -0.346400   1.122514
 0.516891   1.243803   0.577373   1.466336
 0.271882   0.577373   0.221506   1.521857
 0.577373   0.302966   1.237585   0.063240
 1.186731   0.577373   0.512079   1.781867

MA0735.1_GLIS1_UT_HEK293A_P300_hTF_v1_array047
probe_set= MA0735.1_GLIS1 pbm_condition= UT_HEK293A_P300 array_id= hTF_v1_array047 seed_sequence= GCCGAGACCCCCCACGAAGCACCGAGCACGCAGATCGTCTTGATTCGCTTGACGCTGCTG
 0.558419   0.720687   0.645968   0.901327
 0.735597   1.255061   0.720687  -0.038251
 0.720687   0.941181  -0.473811   0.744835
 0.465852   0.382210   0.720687   1.039046
 0.720687   0.075744   0.514491   0.721911
-0.469615   0.720687  -0.692363  -0.374111
-0.663354   0.720687  -1.180677  -0.435835
-0.614111   0.720687  -1.144913  -0.734823
-0.282583   0.720687  -1.093312  -0.931213
-0.091121   0.720687  -1.227853  -1.570317
-1.170312   0.720687  -0.892029  -0.430940
 0.720687   1.108461  -0.370558  -0.063257
-0.297606   0.720687   0.441936  -0.056564
 0.427178   0.225930   0.720687   0.450538
 0.720687   0.590703   0.877533   0.573711
 0.720687   1.470874   0.871040   1.076814
 0.832157   0.932055   0.720687   1.373527
 0.924313   0.720687   1.019579   1.480983
 0.720687   1.140323   1.312508   0.397096
 0.781994   0.720687   1.097469   1.351321

MA0735.1_GLIS1_UT_HEK293A_TBL1XR1_hTF_a45_JK+HEK1
probe_set= MA0735.1_GLIS1 pbm_condition= UT_HEK293A_TBL1XR1 array_id= hTF_a45_JK+HEK1 seed_sequence= GCCGAGACCCCCCACGAAGCACCGAGCACGCAGATCGTCTTGATTCGCTTGACGCTGCTG
-0.274511  -0.163039  -0.330759  -0.316280
-0.041948   0.146714  -0.163039  -0.013880
-0.163039   0.161522  -1.083601  -0.166262
 0.131121   0.097690  -0.163039  -0.202510
-0.163039   0.848140   0.025466  -0.016764
-0.981992  -0.163039  -1.124266  -1.047298
-0.993848  -0.163039  -1.412802  -1.341418
-1.176372  -0.163039  -1.249561  -1.192588
-1.236079  -0.163039  -1.254481  -1.164417
-1.124828  -0.163039  -1.214839  -1.188190
-1.217559  -0.163039  -0.964090  -0.948611
-0.163039   0.858207  -0.429578  -0.319664
-0.149346  -0.163039  -0.485357  -0.098554
-0.158000   0.517172  -0.163039  -0.304272
-0.163039  -0.501419  -0.201559  -0.259713
-0.163039  -0.253002  -0.207188  -0.013602
 0.031459  -0.457321  -0.163039   0.059879
 0.443712  -0.163039   0.330857   0.302766
-0.163039   0.037082   0.090393  -0.274008
 0.908658  -0.163039   0.584336   0.058137

MA0735.1_GLIS1_UT_HEK293A_TBL1XR1_hTF_v1_array047
probe_set= MA0735.1_GLIS1 pbm_condition= UT_HEK293A_TBL1XR1 array_id= hTF_v1_array047 seed_sequence= GCCGAGACCCCCCACGAAGCACCGAGCACGCAGATCGTCTTGATTCGCTTGACGCTGCTG
 1.188378   1.081730   0.884225   0.959460
 1.248578   1.288792   1.081730   1.132211
 1.081730   1.440833   0.104096   1.118443
 1.365228   1.432109   1.081730   1.150612
 1.081730   2.311394   1.322665   1.030613
-0.547992   1.081730  -0.518057  -0.324732
-0.554017   1.081730  -0.563389  -0.717211
-0.448508   1.081730  -0.484584  -0.492405
-0.553463   1.081730  -0.545082  -0.601714
-0.628533   1.081730  -0.453591  -0.691649
-0.380546   1.081730  -0.441079  -0.281260
 1.081730   2.579550   0.798258   1.116690
 0.854995   1.081730   0.829759   1.063918
 1.375595   1.550629   1.081730   1.256318
 1.081730   0.770716   1.049991   1.095194
 1.081730   1.035879   0.958575   1.179058
 1.483497   1.047237   1.081730   1.659371
 1.822082   1.081730   1.752627   1.865712
 1.081730   1.451990   1.041898   1.010538
 1.891136   1.081730   1.853632   1.259109

MA0735.1_GLIS1_UT_Jurkat_TBL1XR1_hTF_a45_JK+HEK1
probe_set= MA0735.1_GLIS1 pbm_condition= UT_Jurkat_TBL1XR1 array_id= hTF_a45_JK+HEK1 seed_sequence= GCCGAGACCCCCCACGAAGCACCGAGCACGCAGATCGTCTTGATTCGCTTGACGCTGCTG
-0.088045   0.091725  -0.390422  -0.229638
-0.077948   0.304277   0.091725   0.320759
 0.091725  -0.085894  -0.815012  -0.018761
 0.154579  -0.076409   0.091725   0.022593
 0.091725   0.643447   0.277066   0.055968
-0.978773   0.091725  -0.962356  -0.907109
-0.940014   0.091725  -1.107130  -1.181817
-0.889525   0.091725  -1.306986  -1.113728
-1.008321   0.091725  -1.088390  -1.143790
-1.006339   0.091725  -1.018376  -1.127691
-0.962813   0.091725  -0.887957  -0.638903
 0.091725   1.140535  -0.492979   0.056935
-0.112377   0.091725   0.127117  -0.170356
-0.162827   0.397362   0.091725  -0.052886
 0.091725  -0.110805  -0.141791   0.047989
 0.091725   0.025236  -0.211637  -0.012410
-0.048662  -0.141603   0.091725  -0.022470
 0.579013   0.091725   0.499772   0.312170
 0.091725   0.306568   0.022383  -0.542448
 0.889524   0.091725   0.684283  -0.244447

MA0735.1_GLIS1_UT_Jurkat_TBL1XR1_hTF_v1_array047
probe_set= MA0735.1_GLIS1 pbm_condition= UT_Jurkat_TBL1XR1 array_id= hTF_v1_array047 seed_sequence= GCCGAGACCCCCCACGAAGCACCGAGCACGCAGATCGTCTTGATTCGCTTGACGCTGCTG
 0.815363   1.044126   0.534056   0.664266
 0.998425   1.270342   1.044126   1.079853
 1.044126   1.181013   0.075533   0.985517
 1.074023   1.201415   1.044126   1.131338
 1.044126   2.237414   1.062552   1.054479
-0.472082   1.044126  -0.286434  -0.299577
-0.590460   1.044126  -0.623008  -0.689467
-0.596260   1.044126  -0.948444  -0.592761
-0.566897   1.044126  -0.481376  -0.543989
-0.566639   1.044126  -0.447238  -0.649215
-0.357775   1.044126  -0.315120  -0.135200
 1.044126   2.449018   0.583015   1.045099
 0.843431   1.044126   0.995708   0.781254
 1.067899   1.699037   1.044126   1.079387
 1.044126   0.790294   0.998700   0.910535
 1.044126   0.914306   1.082940   1.048015
 1.383714   0.928056   1.044126   1.260372
 1.664908   1.044126   1.332872   1.414693
 1.044126   1.467472   0.866653   0.611803
 2.143111   1.044126   1.467431   1.175960

MA0736.1_GLIS2_UT_HEK293A_TBL1XR1_hTF_a45_JK+HEK1
probe_set= MA0736.1_GLIS2 pbm_condition= UT_HEK293A_TBL1XR1 array_id= hTF_a45_JK+HEK1 seed_sequence= GCTGGACCCCCCGCGAAGAGATCGAGCACGCAGATCGTCTTGATTCGCTTGACGCTGCTG
 0.288251   0.134785   0.298518   0.493704
 0.514475   0.262373   0.493704   0.495834
 0.400839   0.507327   0.493704   0.654853
 0.493704   0.938592   0.128932   0.535571
-0.379129   0.493704  -0.629531  -0.377469
-0.752441   0.493704  -1.124351  -1.115569
-0.954663   0.493704  -0.987920  -1.207291
-0.797983   0.493704  -1.194714  -1.097735
-0.789405   0.493704  -1.051328  -1.241506
-0.495116   0.493704  -0.573762  -0.444557
 0.598836   1.081422   0.493704   0.139459
 0.053699   0.493704   0.254725   0.470462
 0.542858   0.988059   0.493704   0.194928
 0.493704   0.357201   0.297457   0.199510
 0.493704   0.247312   0.301713   0.444183
 0.988237   0.675266   0.493704   0.437250
 0.493704   0.104174  -0.814698   0.553440
 0.794412   0.176195   0.493704   0.357046

MA0736.1_GLIS2_UT_HEK293A_TBL1XR1_hTF_v1_array047
probe_set= MA0736.1_GLIS2 pbm_condition= UT_HEK293A_TBL1XR1 array_id= hTF_v1_array047 seed_sequence= GCTGGACCCCCCGCGAAGAGATCGAGCACGCAGATCGTCTTGATTCGCTTGACGCTGCTG
 1.459784   1.401389   1.465834   1.754571
 1.633409   1.596952   1.754571   1.680745
 1.649998   1.924231   1.754571   1.875183
 1.754571   2.650463   1.251579   1.574115
 0.082046   1.754571  -0.019918   0.156709
-0.632547   1.754571  -0.769460  -0.785203
-0.521845   1.754571  -0.470811  -0.730683
-0.474958   1.754571  -0.630096  -0.711111
-0.649608   1.754571  -0.766050  -0.825335
-0.229688   1.754571   0.193567  -0.192590
 1.805159   2.950055   1.754571   1.459436
 1.132844   1.754571   1.302146   1.602307
 1.873653   2.097276   1.754571   1.803893
 1.754571   1.700723   1.494034   1.718631
 1.754571   1.710521   1.563909   2.106160
 2.237395   2.054169   1.754571   1.949575
 1.754571   1.328553   0.524090   2.133016
 2.018395   1.710457   1.754571   1.826821

MA0736.1_GLIS2_UT_Jurkat_TBL1XR1_hTF_a45_JK+HEK1
probe_set= MA0736.1_GLIS2 pbm_condition= UT_Jurkat_TBL1XR1 array_id= hTF_a45_JK+HEK1 seed_sequence= GCTGGACCCCCCGCGAAGAGATCGAGCACGCAGATCGTCTTGATTCGCTTGACGCTGCTG
 0.321414   0.329743   0.356467   0.665516
 0.712951   0.259179   0.665516   0.658421
 0.628148   1.046417   0.665516   0.615658
 0.665516   1.313870   0.317987   0.446086
-0.245685   0.665516  -0.582040  -0.267984
-0.721264   0.665516  -1.029044  -1.101584
-0.770804   0.665516  -0.697140  -1.082897
-0.759901   0.665516  -0.937284  -1.124094
-0.738744   0.665516  -0.867989  -0.930283
-0.341443   0.665516  -0.310073  -0.117397
 0.815217   1.384050   0.665516   0.267620
 0.350090   0.665516   0.534915   0.613337
 0.837232   1.016859   0.665516   0.623195
 0.665516   0.524803   0.232016   0.196650
 0.665516   0.534008   0.483737   0.469782
 1.162997   0.673429   0.665516   0.403202
 0.665516   0.071484  -1.132670   0.639032
 1.039337   0.595609   0.665516   0.376256

MA0736.1_GLIS2_UT_Jurkat_TBL1XR1_hTF_v1_array047
probe_set= MA0736.1_GLIS2 pbm_condition= UT_Jurkat_TBL1XR1 array_id= hTF_v1_array047 seed_sequence= GCTGGACCCCCCGCGAAGAGATCGAGCACGCAGATCGTCTTGATTCGCTTGACGCTGCTG
 1.469356   1.484847   1.454506   1.722826
 1.410874   1.473478   1.722826   1.554205
 1.632090   1.740119   1.722826   1.782690
 1.722826   2.536191   1.246399   1.560865
 0.098102   1.722826  -0.136891   0.145262
-0.466330   1.722826  -0.586663  -0.732970
-0.627872   1.722826  -0.631168  -0.767923
-0.576983   1.722826  -0.593743  -0.639245
-0.562272   1.722826  -0.531645  -0.743243
 0.007998   1.722826   0.188635  -0.058561
 1.547578   2.764286   1.722826   1.326891
 1.429953   1.722826   1.348615   1.458280
 1.824798   1.788574   1.722826   1.622049
 1.722826   1.263407   1.281034   1.463831
 1.722826   1.416743   1.341719   1.534651
 2.359953   1.397375   1.722826   1.475004
 1.722826   0.913432   0.141175   1.630513
 2.424159   1.288291   1.722826   1.287672

MA0736.1_GLIS2_UT_SUDHL4_TBL1XR1_hTF_v1_SUDHL4_2nov20
probe_set= MA0736.1_GLIS2 pbm_condition= UT_SUDHL4_TBL1XR1 array_id= hTF_v1_SUDHL4_2nov20 seed_sequence= GCTGGACCCCCCGCGAAGAGATCGAGCACGCAGATCGTCTTGATTCGCTTGACGCTGCTG
 0.033299  -0.007065  -0.379159   0.358387
 0.130096   1.041336   0.358387   0.359150
 0.417415   0.497590   0.358387   0.276856
 0.358387   1.533327  -0.127764   0.015173
-0.469744   0.358387  -0.678665  -0.667241
-0.658131   0.358387  -0.698437  -0.703496
-0.868338   0.358387  -0.549734  -0.861060
-0.706861   0.358387  -0.871552  -0.938239
-0.653196   0.358387  -0.703338  -0.818723
-0.398297   0.358387  -0.680434  -0.514451
 0.251779   2.037348   0.358387  -0.187091
-0.043083   0.358387  -0.110267   0.117410
 0.070446   0.526016   0.358387   0.265669
 0.358387   0.223677  -0.537414   0.344483
 0.358387   0.191995  -0.330232   0.320837
 0.641580   0.094526   0.358387   0.313247
 0.358387  -0.151464  -0.723467   0.238574
 0.268209  -0.059968   0.358387  -0.002579

MA0736.1_GLIS2_UT_SUDHL4_TBL1XR1_hTF_v1_SUDHL4_rep_4may21
probe_set= MA0736.1_GLIS2 pbm_condition= UT_SUDHL4_TBL1XR1 array_id= hTF_v1_SUDHL4_rep_4may21 seed_sequence= GCTGGACCCCCCGCGAAGAGATCGAGCACGCAGATCGTCTTGATTCGCTTGACGCTGCTG
 0.188900   0.018209   0.160801   0.715350
 0.235571   0.512692   0.715350   0.775180
 0.250462   0.502259   0.715350   0.772027
 0.715350   0.657706   0.012523   0.332102
-0.231092   0.715350  -0.502364  -0.549401
-0.607371   0.715350  -0.928256  -1.296101
-0.876544   0.715350  -0.781037  -0.765927
-0.517915   0.715350  -0.768439  -0.913244
-0.917073   0.715350  -0.705575  -0.822160
-0.412842   0.715350  -0.669823  -0.161393
 0.244851   1.630589   0.715350   0.219470
 0.122916   0.715350  -0.171279   0.219375
 0.894729   0.219200   0.715350   0.985444
 0.715350   0.260118   0.013652   0.685443
 0.715350   0.307159  -0.026619   0.725006
 0.675772   0.779881   0.715350   0.794032
 0.715350  -0.070216  -0.279123   0.692212
 0.343239   0.526480   0.715350   0.779490

MA0737.1_GLIS3_UT_HEK293A_P300_hTF_a45_JK+HEK1
probe_set= MA0737.1_GLIS3 pbm_condition= UT_HEK293A_P300 array_id= hTF_a45_JK+HEK1 seed_sequence= GCAGGACCCCCCACGAAGCAATCGAGCACGCAGATCGTCTTGATTCGCTTGACGCTGCTG
 1.325978   0.787553   0.905586   0.378596
 1.368727   1.329359   1.325978   2.582477
 1.900382   1.216003   1.325978   0.938371
 1.325978  -0.044343   0.379959   1.247262
-0.449469   1.325978  -0.878540   0.682860
-1.122000   1.325978  -0.944904  -0.531473
-0.915755   1.325978  -0.748759  -0.804218
-1.491016   1.325978  -0.913912  -0.820849
-0.812200   1.325978  -1.798124  -1.796199
-0.697854   1.325978  -0.569862  -1.056530
 1.325978  -0.698496   0.361212  -0.603734
-0.426780   1.325978   0.371107  -1.054665
 0.395414  -0.069205   1.325978   0.130504
 1.325978  -0.724348   0.012075   1.472697
 1.325978  -0.714700   0.083078   2.004991
 1.051487   1.046137   1.325978   2.436966
 2.093733   1.325978   0.611169   1.486105
 1.325978   1.020946   0.837396   1.678555

MA0737.1_GLIS3_UT_HEK293A_P300_hTF_v1_array047
probe_set= MA0737.1_GLIS3 pbm_condition= UT_HEK293A_P300 array_id= hTF_v1_array047 seed_sequence= GCAGGACCCCCCACGAAGCAATCGAGCACGCAGATCGTCTTGATTCGCTTGACGCTGCTG
 1.345319   1.082469   0.422473   1.665276
 1.174442   1.327995   1.345319   1.144433
 1.394943   1.206624   1.345319   0.815713
 1.345319   1.453324   0.419897   0.937100
-0.185781   1.345319  -0.899570  -0.120519
-0.097746   1.345319  -1.042354  -0.851322
 0.070038   1.345319  -0.780632  -0.601663
-0.605031   1.345319  -0.168811  -0.737645
-0.394434   1.345319  -1.261344  -1.195222
-0.926720   1.345319  -1.266720  -1.383813
 1.345319   1.087972   0.155342   0.096011
 0.810669   1.345319   0.519739   0.648342
 0.214293   0.315285   1.345319   0.423387
 1.345319   0.726103   1.413305   1.438060
 1.345319   0.302530   0.522279   1.522078
 1.561213   2.024546   1.345319   1.776447
 1.058347   1.345319   1.549954   2.560812
 1.345319   0.499503   1.694834   1.393112

MA0737.1_GLIS3_UT_HEK293A_TBL1XR1_hTF_a45_JK+HEK1
probe_set= MA0737.1_GLIS3 pbm_condition= UT_HEK293A_TBL1XR1 array_id= hTF_a45_JK+HEK1 seed_sequence= GCAGGACCCCCCACGAAGCAATCGAGCACGCAGATCGTCTTGATTCGCTTGACGCTGCTG
 0.418742   0.408123  -0.304932   0.620172
 0.526202   0.479690   0.418742   0.626807
 0.695582   0.476953   0.418742   0.853572
 0.418742   1.137255   0.060828   0.344220
-0.438794   0.418742  -0.914481  -0.637438
-0.985885   0.418742  -1.176835  -1.143123
-1.023690   0.418742  -1.246347  -1.348307
-0.723297   0.418742  -1.069522  -1.063950
-0.927660   0.418742  -1.002474  -1.147497
-0.753798   0.418742  -0.598394  -0.339872
 0.418742   1.230496   0.328117   0.194724
 0.256757   0.418742   0.114010   0.050192
 0.440671   1.017650   0.418742   0.571655
 0.418742  -0.012461   0.194526   0.369952
 0.418742   0.028093  -0.077483   0.159417
 0.783404   0.481079   0.418742   0.475356
 1.032226   0.418742   0.675017   0.734129
 0.418742  -0.246497   0.327249   0.314171

MA0737.1_GLIS3_UT_HEK293A_TBL1XR1_hTF_v1_array047
probe_set= MA0737.1_GLIS3 pbm_condition= UT_HEK293A_TBL1XR1 array_id= hTF_v1_array047 seed_sequence= GCAGGACCCCCCACGAAGCAATCGAGCACGCAGATCGTCTTGATTCGCTTGACGCTGCTG
 1.590298   1.696324   1.151178   1.886807
 1.789729   1.954226   1.590298   1.867425
 1.847993   1.925678   1.590298   2.000329
 1.590298   3.084207   1.343805   1.702214
 0.053615   1.590298  -0.341243  -0.264388
-0.566415   1.590298  -0.630733  -0.640848
-0.347739   1.590298  -0.750998  -0.503183
-0.554321   1.590298  -0.606830  -0.743076
-0.483558   1.590298  -0.622164  -0.827469
-0.273512   1.590298  -0.044131  -0.143751
 1.590298   3.307989   1.615834   1.331151
 1.317414   1.590298   1.346844   1.407830
 1.801357   2.520079   1.590298   1.815974
 1.590298   1.218026   1.480359   1.898222
 1.590298   1.213309   1.055138   1.508348
 2.030829   1.779371   1.590298   1.852654
 1.894854   1.590298   1.457795   2.036762
 1.590298   1.343356   1.614121   1.545936

MA0737.1_GLIS3_UT_Jurkat_TBL1XR1_hTF_a45_JK+HEK1
probe_set= MA0737.1_GLIS3 pbm_condition= UT_Jurkat_TBL1XR1 array_id= hTF_a45_JK+HEK1 seed_sequence= GCAGGACCCCCCACGAAGCAATCGAGCACGCAGATCGTCTTGATTCGCTTGACGCTGCTG
 0.297203   0.397233  -0.393669   0.514760
 0.490356   0.492272   0.297203   0.846085
 0.788038   0.621912   0.297203   0.433923
 0.297203   1.405619   0.223201   0.295048
-0.660448   0.297203  -0.813737  -0.778527
-0.832325   0.297203  -1.112687  -1.178316
-0.774095   0.297203  -1.781998  -1.300669
-0.477441   0.297203  -0.703853  -1.120061
-0.733730   0.297203  -0.994952  -0.939594
-0.618118   0.297203  -0.319233  -0.607971
 0.297203   1.755278   0.219329   0.107133
 0.418138   0.297203   0.572032  -0.081469
 0.758667   0.965297   0.297203   0.502757
 0.297203   0.033063  -0.126186   0.327270
 0.297203   0.153415  -0.164068   0.093710
 0.770745   0.648097   0.297203   0.547757
 1.500768   0.297203   0.537644   0.733761
 0.297203   0.068729   0.477297  -0.011898

MA0737.1_GLIS3_UT_Jurkat_TBL1XR1_hTF_v1_array047
probe_set= MA0737.1_GLIS3 pbm_condition= UT_Jurkat_TBL1XR1 array_id= hTF_v1_array047 seed_sequence= GCAGGACCCCCCACGAAGCAATCGAGCACGCAGATCGTCTTGATTCGCTTGACGCTGCTG
 1.133006   1.497643   0.832604   1.493738
 1.342162   1.380717   1.133006   1.407782
 1.261350   1.380005   1.133006   1.470049
 1.133006   2.388781   1.181587   1.245161
-0.245271   1.133006  -0.195622  -0.230875
-0.657472   1.133006  -0.885220  -0.601893
-0.760366   1.133006  -1.335784  -0.972985
-0.698748   1.133006  -0.707483  -0.700227
-0.590903   1.133006  -0.626733  -0.685345
-0.162088   1.133006  -0.094626  -0.106990
 1.133006   2.729966   1.276953   1.021932
 1.161192   1.133006   1.266954   0.955254
 1.294361   1.837370   1.133006   1.386441
 1.133006   0.935732   1.153197   1.139813
 1.133006   1.191671   0.860479   1.135964
 1.574672   1.574228   1.133006   1.446113
 2.341675   1.133006   1.439645   1.610378
 1.133006   1.065056   1.243758   1.106712

MA0749.1_ZBED1_UT_HEK293A_BRD4_hTF_a45_JK+HEK1
probe_set= MA0749.1_ZBED1 pbm_condition= UT_HEK293A_BRD4 array_id= hTF_a45_JK+HEK1 seed_sequence= GCTGCTATCGCGACATACTGATCGAGCACGCAGATCGTCTTGATTCGCTTGACGCTGCTG
 6.099286   6.378729   7.190636   7.526245
 7.960067   6.410382   7.526245   6.166628
 5.793266   7.526245   5.038388   5.288833
 5.303355   2.565823   3.843495   7.526245
 7.526245   2.998046   4.937014   0.242702
-0.993799   0.623434  -0.571700   7.526245
-1.856655   7.526245  -1.222368   2.766256
 5.503700   0.760784   7.526245  -0.692501
-1.097679   7.526245  -0.392586   4.007750
 0.877268  -0.965525   7.526245  -1.574339
 7.526245  -0.259781  -1.331841  -1.561098
-0.158240   7.526245   2.414225   6.065878
 7.526245   2.208558   1.904789   4.174375
 4.336472   4.991036   5.944289   7.526245
 7.526245   5.428180   7.058112   5.038378
 7.595522   7.526245   6.963452   6.937558
 7.716009   7.764601   6.705974   7.526245

MA0749.1_ZBED1_UT_HEK293A_BRD4_hTF_v1_array047
probe_set= MA0749.1_ZBED1 pbm_condition= UT_HEK293A_BRD4 array_id= hTF_v1_array047 seed_sequence= GCTGCTATCGCGACATACTGATCGAGCACGCAGATCGTCTTGATTCGCTTGACGCTGCTG
 7.603583   7.547072   7.547446   7.695460
 7.696310   8.036705   7.695460   7.228100
 6.406309   7.695460   7.065493   6.081161
 4.271536   2.748192   4.029600   7.695460
 7.695460   2.894897   6.727240   0.167125
-0.398444   0.753829  -0.980552   7.695460
-2.227654   7.695460  -2.156181   1.132913
 4.489337   0.415168   7.695460  -1.138188
-1.212013   7.695460  -0.622818   3.730111
 0.053930  -1.467410   7.695460  -1.654352
 7.695460  -1.533399  -1.276958  -1.771288
-0.112694   7.695460   1.849812   7.036713
 7.695460   3.094506   1.867813   4.809898
 5.722425   5.981232   6.595963   7.695460
 7.695460   5.574464   7.390326   5.698733
 7.754383   7.695460   7.446231   6.228170
 7.622017   8.269279   7.549647   7.695460

MA0749.1_ZBED1_UT_Jurkat_BRD4_hTF_a45_JK+HEK1
probe_set= MA0749.1_ZBED1 pbm_condition= UT_Jurkat_BRD4 array_id= hTF_a45_JK+HEK1 seed_sequence= GCTGCTATCGCGACATACTGATCGAGCACGCAGATCGTCTTGATTCGCTTGACGCTGCTG
 4.091100   4.556935   4.773449   4.595612
 4.463530   4.055182   4.595612   3.948648
 4.348690   4.595612   4.081782   3.563366
 3.188430   2.642771   3.060215   4.595612
 4.595612   2.431708   4.062504   0.992544
 0.164122   1.415974   0.263402   4.595612
-0.964282   4.595612   0.010890   1.822745
 3.219211   0.687017   4.595612   0.121920
-0.103985   4.595612   0.308857   3.601020
 0.797413  -0.015576   4.595612  -0.663322
 4.595612  -0.239553   0.369246  -0.370467
 0.033961   4.595612   2.518624   4.438899
 4.595612   2.421820   1.860304   3.449535
 3.536378   3.787110   3.960666   4.595612
 4.595612   4.162605   4.263750   3.867737
 4.264413   4.595612   4.287220   3.948718
 4.546542   4.509234   4.678950   4.595612

MA0749.1_ZBED1_UT_Jurkat_BRD4_hTF_v1_array047
probe_set= MA0749.1_ZBED1 pbm_condition= UT_Jurkat_BRD4 array_id= hTF_v1_array047 seed_sequence= GCTGCTATCGCGACATACTGATCGAGCACGCAGATCGTCTTGATTCGCTTGACGCTGCTG
 4.659685   4.682551   5.409887   5.010776
 5.122807   5.092680   5.010776   4.857816
 4.557453   5.010776   4.816845   4.432910
 3.861027   2.089611   4.418300   5.010776
 5.010776   2.667176   4.451037   1.234523
-0.013066   1.424814  -0.083909   5.010776
-1.401298   5.010776  -0.971878   2.064892
 3.705283   0.600774   5.010776   0.526755
 0.231240   5.010776   0.713900   3.511489
 1.338663  -0.569796   5.010776  -0.560049
 5.010776  -0.650576  -0.299640  -0.625221
 0.325616   5.010776   2.322810   4.667299
 5.010776   2.833591   2.147801   3.737288
 4.390144   4.576506   4.665506   5.010776
 5.010776   4.060869   4.374200   4.108330
 5.074278   5.010776   5.175922   4.628768
 5.098292   5.163618   5.214365   5.010776

MA0750.2_ZBTB7A_UT_HEK293A_BRD4_hTF_a45_JK+HEK1
probe_set= MA0750.2_ZBTB7A pbm_condition= UT_HEK293A_BRD4 array_id= hTF_a45_JK+HEK1 seed_sequence= GCTGGCCCGGAAGTGGCACGATCGAGCACGCAGATCGTCTTGATTCGCTTGACGCTGCTG
 1.005483  -0.507697   0.128737   0.144702
 1.794434   0.031473   0.144702  -0.378357
 6.386988   0.470226   0.144702   2.021764
 1.682463   0.144702  -0.314307  -0.117915
-0.569044   0.144702  -1.303944  -1.653826
-1.159454   0.144702  -2.151716  -1.670535
-2.411392  -2.456664   0.144702  -2.648987
-3.120572  -2.182578   0.144702  -2.425366
 0.144702  -2.105748  -1.714545  -2.501791
 0.144702  -3.807541  -2.517505  -2.508599
-1.702017  -2.050140   0.144702  -2.229869
-1.699414  -0.990801  -2.456828   0.144702
 0.453882  -2.042386   0.144702  -0.304865
 0.928059   0.129067   0.144702   1.201882
 0.684506   0.144702   0.151761   0.410223
 0.144702  -0.389363  -0.434075  -0.308125
 0.153425   0.144702   0.604289   0.043126

MA0750.2_ZBTB7A_UT_HEK293A_BRD4_hTF_v1_array047
probe_set= MA0750.2_ZBTB7A pbm_condition= UT_HEK293A_BRD4 array_id= hTF_v1_array047 seed_sequence= GCTGGCCCGGAAGTGGCACGATCGAGCACGCAGATCGTCTTGATTCGCTTGACGCTGCTG
 1.838513   1.409984   2.643816   2.538472
 3.422362   1.775534   2.538472   1.180470
 9.512173   2.124043   2.538472   3.560279
 3.083212   2.538472   2.119838   1.442646
 0.053677   2.538472   0.635787  -0.139988
-0.071104   2.538472  -0.701867  -1.141776
-1.982543  -1.795331   2.538472  -2.000708
-1.184628  -1.048069   2.538472  -2.015541
 2.538472  -2.081729  -1.399559  -1.571747
 2.538472  -1.982170  -1.958308  -1.797640
 0.000562  -1.707712   2.538472  -1.863993
-0.835802  -0.338843  -1.044048   2.538472
 2.283192  -0.153651   2.538472   0.689184
 2.915052   1.964064   2.538472   2.333209
 2.263898   2.538472   2.283259   2.170768
 2.538472   1.999716   2.609266   1.730094
 1.453186   2.538472   1.997841   1.950321

MA0750.2_ZBTB7A_UT_HEK293A_TBL1XR1_hTF_a45_JK+HEK1
probe_set= MA0750.2_ZBTB7A pbm_condition= UT_HEK293A_TBL1XR1 array_id= hTF_a45_JK+HEK1 seed_sequence= GCTGGCCCGGAAGTGGCACGATCGAGCACGCAGATCGTCTTGATTCGCTTGACGCTGCTG
 0.011470   0.382136   0.421489   0.462841
 0.663385   0.779118   0.462841   0.962485
 1.367087   0.415771   0.462841   1.479219
 5.802489   0.462841   2.340065  -0.605364
-1.270738   0.462841  -1.394784  -1.067795
-1.669837   0.462841  -1.419413  -1.456839
-1.553659  -1.600180   0.462841  -1.413607
-1.545733  -1.497390   0.462841  -1.503096
 0.462841  -1.640453  -1.552424  -1.533550
 0.462841  -1.798108  -1.547283  -1.515555
-1.032309  -1.685948   0.462841  -1.467538
-1.502988  -1.458829  -1.719465   0.462841
 0.016905  -0.437438   0.462841   0.094862
 0.192587   0.059858   0.462841  -0.366990
 0.534426   0.462841   0.173317   0.840707
 0.462841   0.349843  -0.033711   0.730896
 0.195222   0.462841   0.391837   0.329214

MA0750.2_ZBTB7A_UT_HEK293A_TBL1XR1_hTF_v1_array047
probe_set= MA0750.2_ZBTB7A pbm_condition= UT_HEK293A_TBL1XR1 array_id= hTF_v1_array047 seed_sequence= GCTGGCCCGGAAGTGGCACGATCGAGCACGCAGATCGTCTTGATTCGCTTGACGCTGCTG
 2.063942   2.663544   2.457392   2.744054
 2.804525   3.383989   2.744054   3.561418
 3.491498   2.770056   2.744054   4.071095
 9.207382   2.744054   4.899095   1.303375
-0.657765   2.744054  -0.756641  -0.657020
-1.033632   2.744054  -1.061464  -1.095921
-1.006704  -1.164506   2.744054  -1.118535
-0.956953  -0.901175   2.744054  -0.849391
 2.744054  -1.149853  -0.988854  -0.950662
 2.744054  -1.213273  -1.291916  -0.761994
-0.074291  -1.052355   2.744054  -0.996100
-0.962324  -0.901404  -1.159226   2.744054
 1.954455   2.144809   2.744054   1.953736
 2.217305   2.197172   2.744054   1.089597
 2.484815   2.744054   1.987414   2.771912
 2.744054   2.960794   2.934783   3.247777
 2.004699   2.744054   2.172103   2.331394

MA0750.2_ZBTB7A_UT_Jurkat_BRD4_hTF_a45_JK+HEK1
probe_set= MA0750.2_ZBTB7A pbm_condition= UT_Jurkat_BRD4 array_id= hTF_a45_JK+HEK1 seed_sequence= GCTGGCCCGGAAGTGGCACGATCGAGCACGCAGATCGTCTTGATTCGCTTGACGCTGCTG
10.438759  10.570935  10.749985  10.733157
10.633921  10.241987  10.733157  10.189780
13.067216  10.370934  10.733157  10.650353
10.910473  10.733157  10.831080  10.059850
 7.962437  10.733157   7.920516   6.939246
 8.195370  10.733157   6.865162   5.385721
-0.837934  -0.413183  10.733157  -0.579591
-0.424643  -0.106116  10.733157  -0.498171
10.733157  -0.459351  -0.260484  -0.260868
10.733157  -0.585452  -0.279620   3.147169
 9.131006   4.478443  10.733157   0.127147
 7.375825   9.510717   6.352278  10.733157
10.540178   9.602757  10.733157   9.495008
10.457924  10.463013  10.733157   9.905099
10.817205  10.733157  10.700211  10.396501
10.733157  10.615560  10.196712  10.616911
10.773493  10.733157  10.443736  10.223638

MA0750.2_ZBTB7A_UT_Jurkat_BRD4_hTF_v1_array047
probe_set= MA0750.2_ZBTB7A pbm_condition= UT_Jurkat_BRD4 array_id= hTF_v1_array047 seed_sequence= GCTGGCCCGGAAGTGGCACGATCGAGCACGCAGATCGTCTTGATTCGCTTGACGCTGCTG
 9.600864   9.485120   9.671050  10.368197
10.427040   9.012780  10.368197  10.106019
11.027442   9.453294  10.368197   9.550220
10.301749  10.368197   9.877536   9.848595
 8.030513  10.368197   7.773065   6.970907
 7.694726  10.368197   6.572049   5.667551
-0.617197  -0.135737  10.368197  -0.421574
-0.494889   0.346159  10.368197   0.019648
10.368197  -0.455346  -0.179364  -0.259158
10.368197  -0.699612  -0.189679   2.571331
 8.419682   4.190236  10.368197  -0.151961
 6.748201   9.405999   6.643231  10.368197
 9.216043   9.297208  10.368197   8.828439
10.178703  10.181606  10.368197   8.903537
 9.727940  10.368197   8.885338   9.487879
10.368197   9.817925   9.473795   9.119489
 9.098083  10.368197   9.711341   9.506901

MA0750.2_ZBTB7A_UT_SUDHL4_BRD4_hTF_v1_SUDHL4_2nov20
probe_set= MA0750.2_ZBTB7A pbm_condition= UT_SUDHL4_BRD4 array_id= hTF_v1_SUDHL4_2nov20 seed_sequence= GCTGGCCCGGAAGTGGCACGATCGAGCACGCAGATCGTCTTGATTCGCTTGACGCTGCTG
10.837155  10.095698  10.964347   9.948393
12.561804   9.421321   9.948393   9.779932
14.303001  11.000578   9.948393  12.531535
11.231159   9.948393   8.528655   8.275952
 1.678782   9.948393   1.637749  -1.462099
 1.875545   9.948393  -1.455656  -1.592569
-1.624523  -1.200427   9.948393  -1.567332
-0.892122   0.983495   9.948393  -1.083537
 9.948393  -1.863195  -1.840836  -1.640883
 9.948393  -1.819743  -2.114896  -1.483356
 5.099634  -0.957179   9.948393  -1.570112
 2.203187   4.078380   0.123615   9.948393
10.074646   7.933094   9.948393   7.655368
10.646530  10.334253   9.948393   9.318966
10.664922   9.948393   9.629718   9.922353
 9.948393  10.219565   9.997189  10.440834
10.147653   9.948393  10.589432  10.337473

MA0750.2_ZBTB7A_UT_SUDHL4_BRD4_hTF_v1_SUDHL4_rep_4may21
probe_set= MA0750.2_ZBTB7A pbm_condition= UT_SUDHL4_BRD4 array_id= hTF_v1_SUDHL4_rep_4may21 seed_sequence= GCTGGCCCGGAAGTGGCACGATCGAGCACGCAGATCGTCTTGATTCGCTTGACGCTGCTG
 0.399641   0.303784   0.360059   0.487347
 0.898614   0.757409   0.487347   0.622330
 5.736935   1.004360   0.487347   1.518271
 4.271352   0.487347   1.124785   0.684593
-0.710260   0.487347  -1.052202  -1.243724
-1.287817   0.487347  -1.209469  -1.311068
-1.653536  -1.224586   0.487347  -1.493999
-1.589261  -0.723340   0.487347  -1.513462
 0.487347  -1.359185  -1.274299  -1.413775
 0.487347  -1.977685  -1.648756  -1.421052
-0.076096  -1.606060   0.487347  -1.569937
-1.323644  -0.959385  -1.088435   0.487347
 0.855259  -0.316961   0.487347  -0.554279
 0.512237   0.532042   0.487347   0.918500
 0.545951   0.487347   0.629423   1.060598
 0.487347   0.519983   0.615183   0.650670
 0.474408   0.487347   1.046082   0.543384

MA0750.2_ZBTB7A_UT_SUDHL4_TBL1XR1_hTF_v1_SUDHL4_2nov20
probe_set= MA0750.2_ZBTB7A pbm_condition= UT_SUDHL4_TBL1XR1 array_id= hTF_v1_SUDHL4_2nov20 seed_sequence= GCTGGCCCGGAAGTGGCACGATCGAGCACGCAGATCGTCTTGATTCGCTTGACGCTGCTG
 3.434888   3.801688   3.996829   3.796222
 3.235469   3.820167   3.796222   4.321485
 2.775028   3.876527   3.796222   4.968475
 7.365071   3.796222   5.594861   2.213312
-0.685102   3.796222  -1.118218  -0.928914
-0.973743   3.796222  -1.207988  -1.126285
-0.932302  -1.028861   3.796222  -0.826094
-0.680475  -1.041321   3.796222  -0.945199
 3.796222  -1.141992  -1.378324  -1.448438
 3.796222  -1.016683  -1.211569  -0.143333
 2.137536  -1.441335   3.796222  -0.994957
-1.267045   0.057985  -1.245035   3.796222
 3.492121   2.905098   3.796222   4.169713
 3.290863   3.378936   3.796222   1.877813
 3.812582   3.796222   3.124858   3.548193
 3.796222   4.029969   3.391250   4.245852
 3.757666   3.796222   3.388784   3.928819

MA0750.2_ZBTB7A_UT_SUDHL4_TBL1XR1_hTF_v1_SUDHL4_rep_4may21
probe_set= MA0750.2_ZBTB7A pbm_condition= UT_SUDHL4_TBL1XR1 array_id= hTF_v1_SUDHL4_rep_4may21 seed_sequence= GCTGGCCCGGAAGTGGCACGATCGAGCACGCAGATCGTCTTGATTCGCTTGACGCTGCTG
 4.759190   6.641641   7.407534   6.645628
 4.747287   8.566720   6.645628   8.610456
 6.722977   6.950932   6.645628   5.532220
13.560329   6.645628   9.017536   4.642403
-0.733856   6.645628  -0.403086  -1.423008
-1.333513   6.645628  -1.312115  -1.371923
-1.343032  -1.014321   6.645628  -1.269203
-1.296886  -0.718396   6.645628  -0.999532
 6.645628  -0.717160  -1.312790  -1.682572
 6.645628  -1.629866  -1.780808   0.993705
 1.102977  -1.230565   6.645628  -1.083431
-0.868397   0.236333  -1.804014   6.645628
 6.596998   7.012129   6.645628   5.893031
 5.452079   5.492173   6.645628   4.682135
 6.667306   6.645628   6.244725   6.725088
 6.645628   7.828959   7.775955   7.233897
 6.003685   6.645628   7.854158   6.265473

MA0751.1_ZIC4_UT_HEK293A_TBL1XR1_hTF_a45_JK+HEK1
probe_set= MA0751.1_ZIC4 pbm_condition= UT_HEK293A_TBL1XR1 array_id= hTF_a45_JK+HEK1 seed_sequence= GCCTGACCCCCCGCTGTGCAGTCGAGCACGCAGATCGTCTTGATTCGCTTGACGCTGCTG
 0.570108   0.398130   0.381213   0.353249
 0.476841   0.634777   0.246668   0.398130
 0.734221   0.726265   0.398130   0.419388
 0.398130   1.143084   0.446969   0.499251
-0.645718   0.398130  -0.653713  -0.718157
-0.860000   0.398130  -1.349335  -1.231650
-1.177515   0.398130  -1.296989  -0.949021
-1.233825   0.398130  -1.308313  -1.075323
-1.114048   0.398130  -1.343298  -1.263714
-1.059820   0.398130  -0.617454  -0.978983
 0.504129   1.403376   0.398130   0.543392
 0.316995   0.398130   0.327132   0.252128
 0.815886   1.118729   0.273426   0.398130
 0.171908  -0.033520   0.398130  -0.118683
 0.275440  -0.271201   0.165073   0.398130
 0.145798   0.200538   0.398130  -0.042266
 0.617672   0.398130   0.323022   0.444271
 0.398130  -0.353171  -0.194387   0.513818
 0.126964   0.125058   0.398130  -0.148681

MA0751.1_ZIC4_UT_HEK293A_TBL1XR1_hTF_v1_array047
probe_set= MA0751.1_ZIC4 pbm_condition= UT_HEK293A_TBL1XR1 array_id= hTF_v1_array047 seed_sequence= GCCTGACCCCCCGCTGTGCAGTCGAGCACGCAGATCGTCTTGATTCGCTTGACGCTGCTG
 1.809821   1.684618   1.643159   1.745848
 1.777897   1.985651   1.681864   1.684618
 1.966884   2.162552   1.684618   1.823334
 1.684618   2.989777   1.688678   2.026814
 0.086296   1.684618  -0.031743   0.202186
-0.745607   1.684618  -0.813749  -0.903775
-0.718267   1.684618  -0.893828  -0.963429
-0.871776   1.684618  -0.868866  -0.882118
-0.524711   1.684618  -0.820469  -0.713784
-0.285601   1.684618  -0.290166  -0.398700
 2.056645   3.261801   1.684618   2.006550
 1.705705   1.684618   1.305543   1.900214
 1.922492   2.395005   1.518474   1.684618
 1.960807   1.457049   1.684618   1.627337
 1.726478   1.094290   1.240174   1.684618
 1.985765   1.766776   1.684618   1.976923
 1.993177   1.684618   1.984279   2.240006
 1.684618   0.985916   1.157603   1.868526
 1.423084   1.095666   1.684618   1.213300

MA0751.1_ZIC4_UT_Jurkat_TBL1XR1_hTF_a45_JK+HEK1
probe_set= MA0751.1_ZIC4 pbm_condition= UT_Jurkat_TBL1XR1 array_id= hTF_a45_JK+HEK1 seed_sequence= GCCTGACCCCCCGCTGTGCAGTCGAGCACGCAGATCGTCTTGATTCGCTTGACGCTGCTG
 0.690054   0.218570   0.271924   0.519746
 0.337196   0.803749   0.238257   0.218570
 0.486624   0.724985   0.218570   0.585746
 0.218570   1.280346   0.192791   0.599688
-0.597499   0.218570  -0.742610  -0.661098
-1.162411   0.218570  -1.225683  -1.073896
-1.155272   0.218570  -1.312901  -1.056165
-1.359589   0.218570  -1.251652  -1.261096
-1.274065   0.218570  -1.134552  -1.183119
-0.859312   0.218570  -0.711050  -1.151034
 0.603940   1.329357   0.218570   0.553118
 0.600662   0.218570   0.329434   0.105588
 0.628615   1.086689   0.301220   0.218570
 0.505149   0.043161   0.218570   0.153091
 0.507119  -0.095872   0.166970   0.218570
 0.418770   0.320078   0.218570   0.151676
 1.110871   0.218570   0.743508   0.532552
 0.218570  -0.309187  -0.039783   0.704674
 0.017355  -0.048112   0.218570   0.016456

MA0751.1_ZIC4_UT_Jurkat_TBL1XR1_hTF_v1_array047
probe_set= MA0751.1_ZIC4 pbm_condition= UT_Jurkat_TBL1XR1 array_id= hTF_v1_array047 seed_sequence= GCCTGACCCCCCGCTGTGCAGTCGAGCACGCAGATCGTCTTGATTCGCTTGACGCTGCTG
 1.297156   1.497810   1.234962   1.346157
 1.437907   1.616256   1.177539   1.497810
 1.383810   1.414697   1.497810   1.269727
 1.497810   2.559235   1.678217   1.286096
-0.172520   1.497810  -0.141660  -0.012326
-0.740044   1.497810  -0.802291  -0.859356
-0.850460   1.497810  -0.884324  -0.674289
-0.720149   1.497810  -0.705898  -0.773464
-0.858549   1.497810  -0.820643  -0.953949
-0.660576   1.497810  -0.268983  -0.399641
 1.517084   2.944614   1.497810   1.494805
 1.611017   1.497810   1.263739   1.154007
 1.554955   1.810737   1.298442   1.497810
 1.443014   1.207318   1.497810   0.999646
 1.484907   1.184657   1.016368   1.497810
 1.365618   1.531153   1.497810   1.125620
 1.929663   1.497810   1.407036   1.472185
 1.497810   0.895076   0.870325   1.358666
 1.375851   0.915035   1.497810   0.967786

MA0751.1_ZIC4_UT_SUDHL4_TBL1XR1_hTF_v1_SUDHL4_2nov20
probe_set= MA0751.1_ZIC4 pbm_condition= UT_SUDHL4_TBL1XR1 array_id= hTF_v1_SUDHL4_2nov20 seed_sequence= GCCTGACCCCCCGCTGTGCAGTCGAGCACGCAGATCGTCTTGATTCGCTTGACGCTGCTG
 0.531021   0.385062   0.222783   0.219284
 0.370877   0.739004   0.024491   0.385062
 0.374903   0.807566   0.385062   0.245769
 0.385062   1.797233   0.428623   0.835733
-0.474833   0.385062  -0.598014  -0.255667
-0.646965   0.385062  -0.763692  -0.961965
-0.830450   0.385062  -0.945578  -0.661117
-0.768014   0.385062  -0.820870  -0.867694
-0.610982   0.385062  -0.604655  -0.860846
-0.927704   0.385062  -0.718814  -0.710937
 0.605851   2.605009   0.385062   1.013172
 0.540153   0.385062   0.306246   0.466847
 0.560499   1.066810   0.005483   0.385062
 0.441979   0.383923   0.385062   0.197709
 0.292320   0.097126  -0.194041   0.385062
 0.872027   0.601141   0.385062   0.478942
 0.434283   0.385062   0.156919   0.550767
 0.385062  -0.195683  -0.281513   0.217839
-0.113212  -0.023948   0.385062   0.062717

MA0751.1_ZIC4_UT_SUDHL4_TBL1XR1_hTF_v1_SUDHL4_rep_4may21
probe_set= MA0751.1_ZIC4 pbm_condition= UT_SUDHL4_TBL1XR1 array_id= hTF_v1_SUDHL4_rep_4may21 seed_sequence= GCCTGACCCCCCGCTGTGCAGTCGAGCACGCAGATCGTCTTGATTCGCTTGACGCTGCTG
 0.115108   0.414601   0.065642   0.749384
 0.321353   0.655148   0.435951   0.414601
 0.685498   0.427052   0.414601   0.844795
 0.414601   1.483707   0.192592   0.627135
-0.492351   0.414601  -0.804547  -0.305071
-0.612491   0.414601  -0.693190  -0.891152
-0.651540   0.414601  -1.188248  -0.928140
-1.068194   0.414601  -0.658283  -0.509315
-1.063322   0.414601  -0.625807  -0.972068
-1.049636   0.414601  -0.860576  -1.026976
 0.590964   1.660108   0.414601   0.377046
 0.393674   0.414601   0.148991   0.251672
 0.316831   0.445207   0.136774   0.414601
 0.513518   0.608942   0.414601   0.573462
 0.024573  -0.013621  -0.827357   0.414601
 0.137576   0.213496   0.414601   0.381391
 0.671794   0.414601   0.173717   0.267671
 0.414601  -0.034929  -0.008447   0.669697
 0.213803   0.055244   0.414601  -0.279507

MA0753.1_ZNF740_UT_HEK293A_TBL1XR1_hTF_a45_JK+HEK1
probe_set= MA0753.1_ZNF740 pbm_condition= UT_HEK293A_TBL1XR1 array_id= hTF_a45_JK+HEK1 seed_sequence= GCCTCCCCCCCCACCGGACGATCGAGCACGCAGATCGTCTTGATTCGCTTGACGCTGCTG
 2.267497   2.664972   1.960600   1.742217
 2.413322   3.957353   1.984916   2.664972
 1.141607   2.664972   1.517559   1.443794
 0.586192   2.664972   0.870317   0.192485
 0.250608   2.664972   0.041128   0.202519
-0.582115   2.664972  -0.505829  -0.387288
-0.724261   2.664972  -0.408609  -0.656123
 0.625826   2.664972   0.750448   0.309466
 0.825919   2.664972   0.776557   0.382930
 1.398343   2.664972   1.604932   1.072027
 2.664972   3.570927   2.185807   2.055332
 1.701309   2.664972   1.700810   1.652567
 1.947424   2.664972   1.987224   2.057074
 2.788762   2.680412   2.664972   2.221215

MA0753.1_ZNF740_UT_HEK293A_TBL1XR1_hTF_v1_array047
probe_set= MA0753.1_ZNF740 pbm_condition= UT_HEK293A_TBL1XR1 array_id= hTF_v1_array047 seed_sequence= GCCTCCCCCCCCACCGGACGATCGAGCACGCAGATCGTCTTGATTCGCTTGACGCTGCTG
 3.267489   3.394087   3.175046   2.901878
 3.503416   4.343001   3.506126   3.394087
 2.825000   3.394087   2.786408   2.585727
 1.962418   3.394087   1.893217   1.574912
 1.194390   3.394087   1.051248   0.911398
 0.314168   3.394087   0.225804   0.429537
 0.268861   3.394087   0.093776   0.449089
 1.255100   3.394087   1.429624   1.366871
 1.927218   3.394087   1.779441   1.991084
 2.491338   3.394087   2.662147   2.502057
 3.394087   3.717431   3.095590   3.248720
 2.949887   3.394087   2.980401   3.039528
 3.524779   3.394087   3.288406   3.141324
 3.782587   3.634764   3.394087   3.420371

MA0753.1_ZNF740_UT_Jurkat_TBL1XR1_hTF_a45_JK+HEK1
probe_set= MA0753.1_ZNF740 pbm_condition= UT_Jurkat_TBL1XR1 array_id= hTF_a45_JK+HEK1 seed_sequence= GCCTCCCCCCCCACCGGACGATCGAGCACGCAGATCGTCTTGATTCGCTTGACGCTGCTG
 2.232972   2.749814   1.942621   1.413993
 2.839064   4.135016   2.439276   2.749814
 1.392690   2.749814   1.909197   1.177901
 0.467199   2.749814   0.795735   0.473468
 0.336236   2.749814  -0.097388  -0.027183
-0.437639   2.749814  -0.501001  -0.343742
-0.563519   2.749814  -1.212489  -0.563439
 0.861559   2.749814   0.491296   0.079519
 0.601636   2.749814   0.582759   0.160895
 1.432594   2.749814   1.492867   1.057257
 2.749814   3.737320   2.405338   2.204852
 2.088790   2.749814   2.024964   1.686243
 2.399595   2.749814   1.712843   1.909252
 3.051933   2.683377   2.749814   2.507046

MA0753.1_ZNF740_UT_Jurkat_TBL1XR1_hTF_v1_array047
probe_set= MA0753.1_ZNF740 pbm_condition= UT_Jurkat_TBL1XR1 array_id= hTF_v1_array047 seed_sequence= GCCTCCCCCCCCACCGGACGATCGAGCACGCAGATCGTCTTGATTCGCTTGACGCTGCTG
 3.067120   3.340921   3.152539   2.808516
 3.424870   4.106550   3.613225   3.340921
 2.696016   3.340921   2.751711   2.266929
 1.656377   3.340921   1.690969   1.354321
 1.263376   3.340921   0.925950   0.787353
 0.245899   3.340921  -0.044943   0.345449
 0.102194   3.340921  -0.495636   0.033726
 1.265855   3.340921   1.048993   1.492915
 1.667847   3.340921   1.525553   1.594947
 2.778503   3.340921   2.711076   2.331061
 3.340921   3.751310   3.072325   3.238100
 2.863884   3.340921   2.844070   2.911286
 3.093175   3.340921   3.273858   2.895373
 3.315308   3.585856   3.340921   3.230151

MA0753.1_ZNF740_UT_SUDHL4_TBL1XR1_hTF_v1_SUDHL4_2nov20
probe_set= MA0753.1_ZNF740 pbm_condition= UT_SUDHL4_TBL1XR1 array_id= hTF_v1_SUDHL4_2nov20 seed_sequence= GCCTCCCCCCCCACCGGACGATCGAGCACGCAGATCGTCTTGATTCGCTTGACGCTGCTG
 3.021059   4.100015   3.416620   2.623177
 3.719409   5.446478   3.961586   4.100015
 2.439698   4.100015   2.568828   2.214586
 1.298609   4.100015   1.472095   0.927696
 0.799814   4.100015   0.392835   0.472397
-0.344176   4.100015  -0.215463  -0.154906
-0.202246   4.100015  -0.730406  -0.362906
 0.942203   4.100015   0.411962   0.509761
 1.318329   4.100015   1.108215   1.092286
 2.158605   4.100015   2.940678   2.552751
 4.100015   4.714734   3.208290   4.270338
 3.005685   4.100015   2.674078   3.268503
 3.080422   4.100015   2.861327   3.278482
 3.832789   3.702178   4.100015   4.030068

MA0753.1_ZNF740_UT_SUDHL4_TBL1XR1_hTF_v1_SUDHL4_rep_4may21
probe_set= MA0753.1_ZNF740 pbm_condition= UT_SUDHL4_TBL1XR1 array_id= hTF_v1_SUDHL4_rep_4may21 seed_sequence= GCCTCCCCCCCCACCGGACGATCGAGCACGCAGATCGTCTTGATTCGCTTGACGCTGCTG
 1.935293   2.921011   2.593100   2.121586
 2.932770   3.951220   2.384062   2.921011
 2.065309   2.921011   1.598630   1.242997
 1.723053   2.921011   1.324297   1.361061
 0.621870   2.921011   0.607825   0.524181
 0.477234   2.921011   0.601682  -0.002088
 0.247122   2.921011  -0.411590   0.173652
 0.607884   2.921011   1.406585   0.710625
 1.322816   2.921011   1.619279   0.911762
 1.934303   2.921011   1.853642   1.765989
 2.921011   3.653249   1.956939   3.276418
 1.409810   2.921011   1.939174   2.109524
 2.238615   2.921011   2.420272   2.090494
 2.667725   2.606530   2.921011   3.212075

MA0758.1_E2F7_UT_HEK293A_BRD4_hTF_a45_JK+HEK1
probe_set= MA0758.1_E2F7 pbm_condition= UT_HEK293A_BRD4 array_id= hTF_a45_JK+HEK1 seed_sequence= GCCTTTTTCCCGCCAAAAGAATCGAGCACGCAGATCGTCTTGATTCGCTTGACGCTGCTG
 0.108864   0.232205   0.444489   0.641126
 1.154799   1.802471   0.462169   0.232205
 0.302951   0.693697   0.150745   0.232205
 0.732363   0.124950  -0.038268   0.232205
-0.429390  -0.415788  -1.234809   0.232205
-0.792190  -0.474994  -1.303557   0.232205
-0.456743   0.232205  -1.644440   0.451265
-0.667387   0.232205  -0.668192  -0.272559
-1.175841   0.232205  -1.580793  -0.290926
-0.172626  -0.156054   0.232205  -0.347735
-0.644655   0.232205  -2.089835  -0.689490
-0.753677   0.232205  -0.327490  -0.343268
 0.232205  -0.183499   0.155072  -0.607338
 0.232205   0.462206   0.090477   0.029300
 0.232205   0.562626   0.726490  -0.047507
 0.232205   0.940568   0.302557   0.730430
 1.644325   1.473710   0.232205   1.134074
 0.232205   0.985463   0.298217   1.641652

MA0758.1_E2F7_UT_HEK293A_BRD4_hTF_v1_array047
probe_set= MA0758.1_E2F7 pbm_condition= UT_HEK293A_BRD4 array_id= hTF_v1_array047 seed_sequence= GCCTTTTTCCCGCCAAAAGAATCGAGCACGCAGATCGTCTTGATTCGCTTGACGCTGCTG
 1.583203   1.839976   1.692141   2.757296
 2.222110   2.489858   2.006784   1.839976
 1.227809   1.252586   1.337281   1.839976
 1.547323   1.333643   1.288139   1.839976
-0.132305   0.725413   0.108095   1.839976
-0.027678  -0.265126  -0.984317   1.839976
-0.049965   1.839976  -1.025438   0.780442
-0.078406   1.839976  -0.335553  -0.024861
-0.013081   1.839976  -0.439639   0.373453
 0.504823   0.614316   1.839976   0.151954
-0.147794   1.839976  -1.703464  -0.813589
 0.161535   1.839976   0.550216   1.025865
 1.839976   1.197564   0.581787   1.198918
 1.839976   1.746707   1.297122   1.413098
 1.839976   2.102977   1.749734   2.250375
 1.839976   1.756243   1.560240   2.152040
 2.982434   3.080783   1.839976   2.869245
 1.839976   2.622169   1.548301   3.284458

MA0758.1_E2F7_UT_HEK293A_P300_hTF_a45_JK+HEK1
probe_set= MA0758.1_E2F7 pbm_condition= UT_HEK293A_P300 array_id= hTF_a45_JK+HEK1 seed_sequence= GCCTTTTTCCCGCCAAAAGAATCGAGCACGCAGATCGTCTTGATTCGCTTGACGCTGCTG
15.523127  15.162409  14.627648  15.201273
14.804499  13.809236  15.022270  15.162409
12.525946  13.237179  13.347988  15.162409
 9.307289  10.050284  10.948722  15.162409
 3.099505   7.028619   2.700340  15.162409
 2.592571   3.230707   2.335794  15.162409
 4.218501  15.162409   3.202491   1.170279
-0.729110  15.162409   9.380273  -0.983086
-0.366801  15.162409  -0.518598  -0.195801
 0.469307   0.624629  15.162409   2.235196
-1.033130  15.162409   0.708589  -0.995765
 0.907567  15.162409   5.981278   5.095570
15.162409   8.370589   5.879448   8.176794
15.162409   8.107933   6.542213   9.404223
15.162409  10.211368  10.106209  10.157198
15.162409  11.420571  11.026854  13.203997
16.935996  16.533184  15.162409  17.418375
15.162409  15.334561  14.862421  17.255289

MA0758.1_E2F7_UT_HEK293A_P300_hTF_v1_array047
probe_set= MA0758.1_E2F7 pbm_condition= UT_HEK293A_P300 array_id= hTF_v1_array047 seed_sequence= GCCTTTTTCCCGCCAAAAGAATCGAGCACGCAGATCGTCTTGATTCGCTTGACGCTGCTG
19.759554  16.640601  18.643669  17.853893
16.926329  16.477339  17.223064  16.640601
13.418768  13.428539  15.890544  16.640601
10.969418  12.040698  12.531230  16.640601
 4.873065   8.652975   4.689475  16.640601
 4.803238   3.898394   3.644656  16.640601
 4.174855  16.640601   5.110259   0.587807
-0.275677  16.640601  10.043519  -0.022945
-0.800312  16.640601  -0.446967  -0.570591
 3.979426   1.840282  16.640601   4.372445
-0.358202  16.640601   0.837417  -0.421988
 1.782654  16.640601   7.275205   6.514832
16.640601  10.626921   7.640808  10.389968
16.640601  10.618776   9.495897  11.501697
16.640601  11.998842  12.110154  12.415301
16.640601  13.226342  12.552252  13.943241
18.687980  19.811811  16.640601  19.107380
16.640601  17.789528  17.883401  18.942981

MA0759.1_ELK3_UT_HEK293A_BRD4_hTF_a45_JK+HEK1
probe_set= MA0759.1_ELK3 pbm_condition= UT_HEK293A_BRD4 array_id= hTF_a45_JK+HEK1 seed_sequence= GCATACCGGAAGTATAGACGATCGAGCACGCAGATCGTCTTGATTCGCTTGACGCTGCTG
 4.391176   1.200977   2.493856   1.662227
 4.225562   1.573802   3.486740   4.391176
 4.391176   3.921982   2.046725   1.341885
 0.258710   4.391176   0.628535   0.888519
 1.031324   4.391176  -0.640143  -1.363123
-0.975992   0.219979   4.391176  -1.137989
-1.094563   0.200653   4.391176  -1.441197
 4.391176  -1.690223  -2.075512  -1.115617
 4.391176  -1.164462  -2.111982  -0.387526
 2.119080  -0.940797   4.391176  -1.415646
 0.060642   0.318258  -0.725526   4.391176
 4.391176   1.622518   4.417639   1.875514
 5.147330   4.399247   4.981169   4.391176
 4.391176   2.599635   4.275063   3.481129

MA0759.1_ELK3_UT_HEK293A_BRD4_hTF_v1_array047
probe_set= MA0759.1_ELK3 pbm_condition= UT_HEK293A_BRD4 array_id= hTF_v1_array047 seed_sequence= GCATACCGGAAGTATAGACGATCGAGCACGCAGATCGTCTTGATTCGCTTGACGCTGCTG
 5.072354   1.887268   3.341697   2.568549
 5.093526   2.715947   4.344805   5.072354
 5.072354   5.986404   2.671841   1.719270
 1.103981   5.072354   2.351183   0.895553
 1.193487   5.072354   0.481891  -1.169496
-0.786751  -0.720933   5.072354  -1.054190
-0.935552  -0.181975   5.072354  -0.918802
 5.072354  -1.327613  -1.004051  -1.323316
 5.072354  -1.067752  -1.302202  -1.259265
 2.657525  -0.698864   5.072354  -1.027225
 0.478823   1.710400   0.506655   5.072354
 5.072354   2.690749   5.720060   2.731434
 7.088321   5.912646   7.606538   5.072354
 5.072354   5.793448   5.534282   4.882526

MA0759.1_ELK3_UT_HEK293A_TBL1XR1_hTF_a45_JK+HEK1
probe_set= MA0759.1_ELK3 pbm_condition= UT_HEK293A_TBL1XR1 array_id= hTF_a45_JK+HEK1 seed_sequence= GCATACCGGAAGTATAGACGATCGAGCACGCAGATCGTCTTGATTCGCTTGACGCTGCTG
 4.385960   4.325642   4.111969   5.298488
 5.452081   4.461489   5.544029   4.385960
 4.385960   0.647511   1.171693   0.793133
 0.000468   4.385960  -0.288653  -0.382453
-0.658925   4.385960  -0.564359  -0.814430
-0.410295  -0.308885   4.385960  -0.811297
-0.416204  -0.727610   4.385960  -0.547451
 4.385960  -1.104727  -1.015658  -0.820609
 4.385960  -0.708660  -1.152414   0.658310
 0.836678  -0.448115   4.385960  -0.453515
-0.164123   1.212145  -0.152884   4.385960
 4.385960   4.514062   5.369124   4.116307
 5.091328   5.983715   6.314371   4.385960
 4.385960   5.184424   6.057490   5.030717

MA0759.1_ELK3_UT_HEK293A_TBL1XR1_hTF_v1_array047
probe_set= MA0759.1_ELK3 pbm_condition= UT_HEK293A_TBL1XR1 array_id= hTF_v1_array047 seed_sequence= GCATACCGGAAGTATAGACGATCGAGCACGCAGATCGTCTTGATTCGCTTGACGCTGCTG
 7.477805   7.343022   7.467272   7.074479
 8.530667   8.031568   8.572567   7.477805
 7.477805   2.244302   3.411997   2.562311
 0.276178   7.477805   0.617138  -0.053382
-0.116841   7.477805  -0.343774  -0.747478
-0.499514  -0.388506   7.477805  -0.611080
-0.363510  -0.440595   7.477805  -0.411723
 7.477805  -0.743600  -0.667792  -0.724076
 7.477805  -0.523575  -0.687497   2.480745
 2.431368  -0.205623   7.477805  -0.377741
 0.016386   3.420201   0.544794   7.477805
 7.477805   7.580225   8.515607   6.907235
 7.625541   8.787748   9.298093   7.477805
 7.477805   8.148072   8.289081   6.922391

MA0759.1_ELK3_UT_Jurkat_BRD4_hTF_a45_JK+HEK1
probe_set= MA0759.1_ELK3 pbm_condition= UT_Jurkat_BRD4 array_id= hTF_a45_JK+HEK1 seed_sequence= GCATACCGGAAGTATAGACGATCGAGCACGCAGATCGTCTTGATTCGCTTGACGCTGCTG
11.524719  10.419418  10.749187  10.845781
10.624749  10.645877  10.709829  11.524719
11.524719  11.146392  10.355588  10.317078
 8.612181  11.524719   9.026564   7.054284
 8.606915  11.524719   6.992371   4.093250
-0.408035  -0.206930  11.524719  -0.703664
-2.494834   0.977149  11.524719  -0.310645
11.524719  -0.434495  -0.644294   0.369269
11.524719   0.802337  -0.654637   7.045398
 9.635732   7.259391  11.524719   2.295648
 8.131059   9.888639   9.243579  11.524719
11.524719  10.702265  10.769141  10.443266
11.409301  11.739754  11.851851  11.524719
11.524719  11.556778  11.367416  10.694506

MA0759.1_ELK3_UT_Jurkat_BRD4_hTF_v1_array047
probe_set= MA0759.1_ELK3 pbm_condition= UT_Jurkat_BRD4 array_id= hTF_v1_array047 seed_sequence= GCATACCGGAAGTATAGACGATCGAGCACGCAGATCGTCTTGATTCGCTTGACGCTGCTG
10.195165  10.025833  10.171594   9.534208
10.620210  10.455234  10.525885  10.195165
10.195165  10.089435  10.227476   9.661833
 7.919922  10.195165   8.547916   6.558452
 8.471833  10.195165   7.114332   2.707288
-0.577553   0.064216  10.195165  -0.611345
-1.398986   0.285947  10.195165  -0.517672
10.195165  -0.782123  -0.349125   0.451760
10.195165   0.368521  -0.876047   5.624402
 9.371408   6.840405  10.195165   1.697034
 7.162390   9.698596   9.172599  10.195165
10.195165   9.990716  10.851135  10.256764
10.406816  10.383688  10.966451  10.195165
10.195165  10.714876  10.918495  10.440438

MA0759.1_ELK3_UT_Jurkat_TBL1XR1_hTF_a45_JK+HEK1
probe_set= MA0759.1_ELK3 pbm_condition= UT_Jurkat_TBL1XR1 array_id= hTF_a45_JK+HEK1 seed_sequence= GCATACCGGAAGTATAGACGATCGAGCACGCAGATCGTCTTGATTCGCTTGACGCTGCTG
 0.926839   0.648595   0.957661   1.108425
 1.128408   0.930778   1.076389   0.926839
 0.926839  -0.575079  -0.330940  -0.429450
 0.027230   0.926839  -0.373737  -0.065093
-0.448490   0.926839  -0.267233  -0.408759
-0.243644  -0.264856   0.926839  -0.524331
-1.050551  -0.780371   0.926839  -0.594272
 0.926839  -1.123238  -0.854860  -1.183579
 0.926839  -0.631674  -1.225149   0.439219
 0.048369  -0.522034   0.926839  -0.122741
-0.032048  -0.160966  -0.313295   0.926839
 0.926839   0.952146   0.992530   0.711117
 0.778044   1.320541   1.451496   0.926839
 0.926839   0.573910   0.812980   0.489496

MA0759.1_ELK3_UT_Jurkat_TBL1XR1_hTF_v1_array047
probe_set= MA0759.1_ELK3 pbm_condition= UT_Jurkat_TBL1XR1 array_id= hTF_v1_array047 seed_sequence= GCATACCGGAAGTATAGACGATCGAGCACGCAGATCGTCTTGATTCGCTTGACGCTGCTG
 2.571974   2.551707   2.844852   2.739277
 2.991898   2.836429   2.589041   2.571974
 2.571974   0.252198   1.073833   0.533640
 0.187863   2.571974   0.334479  -0.061656
-0.003947   2.571974   0.001687  -0.481512
-0.807067  -0.673631   2.571974  -0.785045
-0.772783  -0.651236   2.571974  -0.775662
 2.571974  -0.843618  -0.776244  -0.866728
 2.571974  -0.496649  -0.894396   1.305388
 0.497389   0.004738   2.571974  -0.521509
 0.227290   0.984382   0.475826   2.571974
 2.571974   2.878250   2.752771   2.726482
 2.507643   3.276088   3.177672   2.571974
 2.571974   2.704377   2.604763   2.113089

MA0759.1_ELK3_UT_SUDHL4_BRD4_hTF_v1_SUDHL4_2nov20
probe_set= MA0759.1_ELK3 pbm_condition= UT_SUDHL4_BRD4 array_id= hTF_v1_SUDHL4_2nov20 seed_sequence= GCATACCGGAAGTATAGACGATCGAGCACGCAGATCGTCTTGATTCGCTTGACGCTGCTG
11.831904   9.026159   9.879163   9.268565
11.712070   9.192685  10.599640  11.831904
11.831904  13.096051   9.248399   9.214616
 0.955589  11.831904   5.473986   0.154227
 5.605480  11.831904  -0.163031   0.431493
-0.045012   0.222631  11.831904   0.375732
-0.238411   1.848396  11.831904   0.013679
11.831904  -0.609390  -0.059132  -0.793202
11.831904  -0.433327  -0.063517   1.593567
 7.913015   3.853401  11.831904  -0.199948
 5.787214   9.089213   4.692765  11.831904
11.831904  11.265728  11.758155   8.954821
13.318599  13.329108  13.008693  11.831904
11.831904  12.428686  12.107691  12.116254

MA0759.1_ELK3_UT_SUDHL4_BRD4_hTF_v1_SUDHL4_rep_4may21
probe_set= MA0759.1_ELK3 pbm_condition= UT_SUDHL4_BRD4 array_id= hTF_v1_SUDHL4_rep_4may21 seed_sequence= GCATACCGGAAGTATAGACGATCGAGCACGCAGATCGTCTTGATTCGCTTGACGCTGCTG
 3.678603   2.238590   2.812515   2.807334
 5.059849   3.607025   4.108456   3.678603
 3.678603   3.405905   1.828062   2.065099
 1.404666   3.678603   1.760785   0.639037
 1.277088   3.678603   0.727549  -0.270047
-0.273752   0.067822   3.678603  -0.015327
 0.349085   0.469044   3.678603   0.027020
 3.678603  -0.263686  -0.398096  -0.568469
 3.678603  -0.624074  -0.531391   0.653747
 2.716156   0.119502   3.678603   0.044955
 0.172271   0.311529   0.294649   3.678603
 3.678603   2.993812   4.963226   1.979355
 4.993912   4.426763   5.804030   3.678603
 3.678603   3.613250   3.514457   2.752425

MA0759.1_ELK3_UT_SUDHL4_P300_hTF_v1_SUDHL4_2nov20
probe_set= MA0759.1_ELK3 pbm_condition= UT_SUDHL4_P300 array_id= hTF_v1_SUDHL4_2nov20 seed_sequence= GCATACCGGAAGTATAGACGATCGAGCACGCAGATCGTCTTGATTCGCTTGACGCTGCTG
 3.348864   3.123434   3.356004   2.069104
 5.090860   4.198360   5.734063   3.348864
 3.348864   1.059138   1.385568   1.599998
 1.446192   3.348864   1.288809  -0.486035
 0.601524   3.348864  -0.459174  -0.311428
-0.406362  -0.495483   3.348864  -0.541198
-0.532874  -0.537083   3.348864  -0.314484
 3.348864  -0.809020  -0.667062  -0.823601
 3.348864  -0.532949  -0.731406   1.101242
 4.992185  -0.745927   3.348864  -0.783006
-0.016182   1.890760   0.383166   3.348864
 3.348864   3.204319   4.043546   3.172169
 5.592658   4.745455   4.094880   3.348864
 3.348864   3.692686   3.313677   3.900976

MA0759.1_ELK3_UT_SUDHL4_P300_hTF_v1_SUDHL4_rep_4may21
probe_set= MA0759.1_ELK3 pbm_condition= UT_SUDHL4_P300 array_id= hTF_v1_SUDHL4_rep_4may21 seed_sequence= GCATACCGGAAGTATAGACGATCGAGCACGCAGATCGTCTTGATTCGCTTGACGCTGCTG
 0.767034   0.281974   0.443716  -0.063834
 1.801389   1.943770   2.413381   0.767034
 0.767034  -0.073317  -0.691083  -0.698676
 0.023709   0.767034   0.189655  -0.539088
-0.549081   0.767034  -0.744519  -0.441626
-0.600018  -0.698676   0.767034  -0.746133
-0.659235  -0.204647   0.767034  -0.525856
 0.767034  -1.106183  -0.210954  -1.093565
 0.767034  -1.210037  -0.907531  -0.359428
 1.525134  -0.383849   0.767034  -0.970479
-1.193170  -0.660269   0.364567   0.767034
 0.767034   0.416134   0.878310   1.158661
 1.188399   0.724969   2.064099   0.767034
 0.767034   1.353794   0.983157   0.518139

MA0759.1_ELK3_UT_SUDHL4_TBL1XR1_hTF_v1_SUDHL4_2nov20
probe_set= MA0759.1_ELK3 pbm_condition= UT_SUDHL4_TBL1XR1 array_id= hTF_v1_SUDHL4_2nov20 seed_sequence= GCATACCGGAAGTATAGACGATCGAGCACGCAGATCGTCTTGATTCGCTTGACGCTGCTG
 6.367795   7.388443   6.990092   7.120990
 7.243762   7.125995   7.310217   6.367795
 6.367795   2.032101   4.052241   3.811481
 1.890963   6.367795   2.151807   0.361817
 0.809518   6.367795  -0.659884  -0.646981
-0.625144  -0.570447   6.367795  -0.401857
-0.521970  -0.464643   6.367795  -0.562643
 6.367795  -0.722617  -0.673159  -1.075949
 6.367795  -0.510375  -0.741701   4.039581
 4.135185   0.690869   6.367795  -0.554282
 0.896833   4.680164   2.902071   6.367795
 6.367795   6.970810   6.639251   6.410063
 6.430005   7.088893   7.097373   6.367795
 6.367795   6.573115   7.230131   6.708651

MA0759.1_ELK3_UT_SUDHL4_TBL1XR1_hTF_v1_SUDHL4_rep_4may21
probe_set= MA0759.1_ELK3 pbm_condition= UT_SUDHL4_TBL1XR1 array_id= hTF_v1_SUDHL4_rep_4may21 seed_sequence= GCATACCGGAAGTATAGACGATCGAGCACGCAGATCGTCTTGATTCGCTTGACGCTGCTG
12.839135  12.959580  12.957714  13.620768
13.501637  13.621865  13.457384  12.839135
12.839135   5.438754   9.539425   7.924928
 3.347655  12.839135   2.939416   0.083626
 1.644822  12.839135  -0.184528  -0.391713
-0.246378   0.161817  12.839135   0.058438
 0.335960  -0.368468  12.839135   0.133384
12.839135  -0.196266  -0.331257  -0.353175
12.839135  -0.616449  -0.842779   7.851429
 7.780362   1.226037  12.839135   0.198441
 2.345365   7.813161   4.317532  12.839135
12.839135  13.649702  13.143719  13.385631
13.653640  13.800513  13.277271  12.839135
12.839135  13.296554  13.628988  13.031305

MA0762.1_ETV2_UT_HEK293A_BRD4_hTF_a45_JK+HEK1
probe_set= MA0762.1_ETV2 pbm_condition= UT_HEK293A_BRD4 array_id= hTF_a45_JK+HEK1 seed_sequence= GCTAAACCGGAAATAATACGATCGAGCACGCAGATCGTCTTGATTCGCTTGACGCTGCTG
 2.041537   3.090620   2.943244   2.074806
 2.074806   1.588562   1.384740   2.072168
 2.074806   0.579125   1.676815   1.680413
 2.074806   2.783070   0.479356   0.016278
-0.022800   2.074806   1.096795  -0.079257
 0.774386   2.074806  -0.182352  -0.107355
-0.075212   0.264011   2.074806  -0.760808
 0.079604  -0.199553   2.074806   0.361028
 2.074806  -1.390250  -0.112168  -1.479568
 2.074806  -1.026006  -0.648086  -0.895867
 2.074806   0.124779   4.500153  -1.419127
 0.240052   1.069544  -0.089456   2.074806
 2.074806   0.908184   2.713201   1.636108
 2.074806   2.172841   3.339806   0.451286
 2.634306   1.883662   2.948035   2.074806

MA0762.1_ETV2_UT_HEK293A_BRD4_hTF_v1_array047
probe_set= MA0762.1_ETV2 pbm_condition= UT_HEK293A_BRD4 array_id= hTF_v1_array047 seed_sequence= GCTAAACCGGAAATAATACGATCGAGCACGCAGATCGTCTTGATTCGCTTGACGCTGCTG
 2.239656   3.383779   3.049572   2.629865
 2.629865   1.722832   1.877795   0.985774
 2.629865   2.012617   2.555448   1.952497
 2.629865   3.557442   1.151368   0.145968
 0.214396   2.629865   1.148924   0.119625
 1.260569   2.629865   0.113170  -0.296655
-0.602161  -0.213056   2.629865  -0.661148
-0.129024  -0.552335   2.629865  -0.610225
 2.629865  -1.277228  -0.902321  -1.690321
 2.629865  -1.617135  -1.104984  -1.372881
 2.629865   0.018844   5.187340  -1.179108
 0.206535   1.187614   0.453373   2.629865
 2.629865   1.839291   3.403523   1.807286
 2.629865   2.502708   4.164443   1.768872
 4.348825   1.847409   4.503110   2.629865

MA0762.1_ETV2_UT_HEK293A_TBL1XR1_hTF_a45_JK+HEK1
probe_set= MA0762.1_ETV2 pbm_condition= UT_HEK293A_TBL1XR1 array_id= hTF_a45_JK+HEK1 seed_sequence= GCTAAACCGGAAATAATACGATCGAGCACGCAGATCGTCTTGATTCGCTTGACGCTGCTG
 1.465842   2.574248   2.086389   1.904571
 1.904571   1.524770   1.675968   1.498219
 1.904571   1.068909   2.245387   0.789722
 1.904571   0.238025   0.126762  -0.271966
 0.451050   1.904571   0.250930  -0.204294
-0.016332   1.904571   0.068204  -0.025336
 0.479752   0.450568   1.904571   0.147864
 0.079713  -0.364316   1.904571   0.238556
 1.904571  -0.639636  -0.265045  -0.769204
 1.904571  -0.270723  -0.055388   0.511333
 1.904571  -0.099359   5.488726  -0.280310
 0.252256   1.386103   0.226785   1.904571
 1.904571   1.990176   3.458391   1.370053
 1.904571   2.682698   3.128251   0.772350
 2.393819   2.913411   2.703784   1.904571

MA0762.1_ETV2_UT_HEK293A_TBL1XR1_hTF_v1_array047
probe_set= MA0762.1_ETV2 pbm_condition= UT_HEK293A_TBL1XR1 array_id= hTF_v1_array047 seed_sequence= GCTAAACCGGAAATAATACGATCGAGCACGCAGATCGTCTTGATTCGCTTGACGCTGCTG
 2.862812   3.858466   3.603214   3.316478
 3.316478   2.982879   2.835752   2.361264
 3.316478   2.381786   3.101722   1.887756
 3.316478   0.060300  -0.113192  -0.327753
 0.151948   3.316478  -0.132265  -0.104717
 0.153922   3.316478  -0.162685  -0.030285
-0.091134  -0.167704   3.316478  -0.333995
-0.187749  -0.443749   3.316478  -0.125215
 3.316478  -0.618984  -0.460813  -0.569016
 3.316478  -0.459574  -0.388788   1.039839
 3.316478  -0.076908   8.473324  -0.496558
 0.063421   1.595101   0.024132   3.316478
 3.316478   4.100462   5.990740   2.863407
 3.316478   5.230641   5.656034   2.297784
 3.971151   5.083927   4.707360   3.316478

MA0762.1_ETV2_UT_Jurkat_BRD4_hTF_a45_JK+HEK1
probe_set= MA0762.1_ETV2 pbm_condition= UT_Jurkat_BRD4 array_id= hTF_a45_JK+HEK1 seed_sequence= GCTAAACCGGAAATAATACGATCGAGCACGCAGATCGTCTTGATTCGCTTGACGCTGCTG
10.264909  10.436183  10.262308   9.875605
 9.875605  10.008638   9.572430   9.743422
 9.875605  10.632352  10.617340  10.314906
 9.875605   9.852080   9.794633   8.387098
 7.593320   9.875605   8.371855   5.332721
 8.233884   9.875605   4.867366   0.452486
-0.415886   0.015184   9.875605  -0.102312
-0.648896   1.206705   9.875605   0.209189
 9.875605  -0.697860  -0.704492   1.033973
 9.875605   3.693105  -0.195148   7.527866
 9.875605   8.398247  11.367107   5.061703
 6.470937   9.276237   7.900562   9.875605
 9.875605   9.987447  10.506147   9.696274
 9.875605  10.525951  11.106115   9.397910
10.520238  10.598896  10.633396   9.875605

MA0762.1_ETV2_UT_Jurkat_BRD4_hTF_v1_array047
probe_set= MA0762.1_ETV2 pbm_condition= UT_Jurkat_BRD4 array_id= hTF_v1_array047 seed_sequence= GCTAAACCGGAAATAATACGATCGAGCACGCAGATCGTCTTGATTCGCTTGACGCTGCTG
 9.941849   9.922904  10.261464   9.768329
 9.768329   9.573058  10.279336   9.073123
 9.768329   9.318266   9.687313   9.107380
 9.768329   9.713084   8.804544   8.116842
 6.982412   9.768329   8.045839   5.657185
 8.256288   9.768329   4.945525   0.993204
-0.161225   0.224032   9.768329   0.163557
-0.052841   2.394382   9.768329   1.355314
 9.768329   0.136707  -0.311930   1.262488
 9.768329   3.005218   0.211574   6.681625
 9.768329   7.907831  10.599441   4.596333
 6.408681   8.965864   7.399554   9.768329
 9.768329  10.158254  10.070216   9.837762
 9.768329  10.019514  10.882455   9.506585
10.280566  10.960845  10.643927   9.768329

MA0762.1_ETV2_UT_Jurkat_TBL1XR1_hTF_a45_JK+HEK1
probe_set= MA0762.1_ETV2 pbm_condition= UT_Jurkat_TBL1XR1 array_id= hTF_a45_JK+HEK1 seed_sequence= GCTAAACCGGAAATAATACGATCGAGCACGCAGATCGTCTTGATTCGCTTGACGCTGCTG
 0.653167   0.833859   0.504704   0.677518
 0.677518   0.641734   0.631863   0.480343
 0.677518   0.864050   1.101060   0.371775
 0.677518  -0.043406   0.242982  -0.224911
 0.545952   0.677518   0.461677   0.354176
 0.154986   0.677518   0.293167   0.373562
 0.628151   0.148276   0.677518   0.194781
-0.425349  -0.340976   0.677518  -0.107957
 0.677518  -0.840510  -0.502090  -0.821501
 0.677518  -0.108933  -0.316196   0.714104
 0.677518  -0.136230   1.468528   0.046400
 0.766162   0.661269   0.420971   0.677518
 0.677518   0.625761   1.125309   0.806950
 0.677518   0.577962   0.998458   0.530651
 1.014959   0.743850   1.106965   0.677518

MA0762.1_ETV2_UT_Jurkat_TBL1XR1_hTF_v1_array047
probe_set= MA0762.1_ETV2 pbm_condition= UT_Jurkat_TBL1XR1 array_id= hTF_v1_array047 seed_sequence= GCTAAACCGGAAATAATACGATCGAGCACGCAGATCGTCTTGATTCGCTTGACGCTGCTG
 0.847600   0.833693   0.834705   0.733655
 0.733655   0.984299   0.840685   0.750332
 0.733655   0.941698   0.810503   0.410333
 0.733655   0.257060   0.127373   0.026602
 0.449626   0.733655   0.385264   0.226902
 0.464515   0.733655   0.267195   0.012016
 0.170675   0.172091   0.733655  -0.138239
-0.214979  -0.400022   0.733655  -0.135894
 0.733655  -0.643341  -0.737227  -0.710110
 0.733655  -0.449800  -0.401733   0.636694
 0.733655   0.367774   3.026193  -0.281460
 0.595515   0.689790   0.559320   0.733655
 0.733655   1.003785   1.217599   0.702030
 0.733655   1.155180   1.425545   0.456408
 1.572526   1.024262   1.429078   0.733655

MA0762.1_ETV2_UT_SUDHL4_BRD4_hTF_v1_SUDHL4_2nov20
probe_set= MA0762.1_ETV2 pbm_condition= UT_SUDHL4_BRD4 array_id= hTF_v1_SUDHL4_2nov20 seed_sequence= GCTAAACCGGAAATAATACGATCGAGCACGCAGATCGTCTTGATTCGCTTGACGCTGCTG
 7.625997   8.187424   8.734147   6.847484
 6.847484   3.382151   5.561112   4.591200
 6.847484   4.262174   5.229576   7.315320
 6.847484  11.082598   3.888000   5.501944
 0.210868   6.847484   0.177240   0.046297
 0.388560   6.847484  -0.322411  -0.309579
 0.462107   0.652069   6.847484   0.195001
 0.035244   2.487907   6.847484   0.347228
 6.847484  -0.434449  -0.307926  -0.109734
 6.847484  -0.809132  -0.227943   0.480626
 6.847484   3.204538  12.370901   0.087542
-0.470384   3.640584  -0.148360   6.847484
 6.847484   6.609402   8.580526   4.419516
 6.847484   7.994822   8.561947   4.483136
 7.963780   8.656087   8.333248   6.847484

MA0762.1_ETV2_UT_SUDHL4_BRD4_hTF_v1_SUDHL4_rep_4may21
probe_set= MA0762.1_ETV2 pbm_condition= UT_SUDHL4_BRD4 array_id= hTF_v1_SUDHL4_rep_4may21 seed_sequence= GCTAAACCGGAAATAATACGATCGAGCACGCAGATCGTCTTGATTCGCTTGACGCTGCTG
 2.422103   3.121826   3.118134   2.897724
 2.897724   1.766341   2.227258   1.911451
 2.897724   2.535197   2.980505   2.182529
 2.897724   1.338303   0.565326   0.307599
 1.324206   2.897724   1.395330   0.718394
 0.974162   2.897724   0.444894   0.322386
-0.087116   0.330457   2.897724   0.104150
 0.264336   1.051578   2.897724   0.423781
 2.897724  -0.774690   0.019427  -0.533795
 2.897724  -0.505732  -0.308463   0.118617
 2.897724   0.226305   5.728239  -0.241236
 0.312596   1.958243   0.190464   2.897724
 2.897724   2.800359   4.440458   2.234897
 2.897724   3.233004   4.301737   1.326816
 3.275133   2.654225   4.379935   2.897724

MA0762.1_ETV2_UT_SUDHL4_P300_hTF_v1_SUDHL4_2nov20
probe_set= MA0762.1_ETV2 pbm_condition= UT_SUDHL4_P300 array_id= hTF_v1_SUDHL4_2nov20 seed_sequence= GCTAAACCGGAAATAATACGATCGAGCACGCAGATCGTCTTGATTCGCTTGACGCTGCTG
 3.678700   5.578751   5.132323   5.392766
 5.392766   5.185129   5.779506   5.080656
 5.392766   4.984247   7.060936   4.522195
 5.392766   1.156789   1.932967   0.744613
 3.448507   5.392766   3.145623   1.376024
 0.903091   5.392766   0.704106   0.857363
 0.135016  -0.148034   5.392766  -0.109815
 0.683137   0.417499   5.392766   1.009710
 5.392766  -0.039070   0.115995   0.138899
 5.392766  -0.432385  -0.297415   0.563869
 5.392766   1.388036   5.689378  -0.373573
 2.032834   5.255356   1.743340   5.392766
 5.392766   4.856218   6.595348   4.629320
 5.392766   5.792586   6.202150   5.242988
 5.311747   6.216355   5.034413   5.392766

MA0762.1_ETV2_UT_SUDHL4_P300_hTF_v1_SUDHL4_rep_4may21
probe_set= MA0762.1_ETV2 pbm_condition= UT_SUDHL4_P300 array_id= hTF_v1_SUDHL4_rep_4may21 seed_sequence= GCTAAACCGGAAATAATACGATCGAGCACGCAGATCGTCTTGATTCGCTTGACGCTGCTG
 2.627299   4.449197   2.875927   3.469876
 3.469876   3.995363   3.422445   2.613213
 3.469876   3.692709   3.860284   2.421651
 3.469876   0.055348   0.771114  -0.183927
 4.026155   3.469876   1.690207   0.921856
 1.025712   3.469876   0.246326   0.958709
-0.142545   0.426050   3.469876   0.052369
 0.744114   1.185993   3.469876   1.147731
 3.469876  -0.076468  -0.147420  -0.158406
 3.469876  -1.046768  -0.382171  -0.484399
 3.469876  -0.179299   3.125171  -0.729051
 1.952254   2.619946   0.381967   3.469876
 3.469876   2.182407   3.377906   3.007687
 3.469876   3.281329   4.418363   3.850420
 2.756970   5.446194   2.806617   3.469876

MA0762.1_ETV2_UT_SUDHL4_TBL1XR1_hTF_v1_SUDHL4_2nov20
probe_set= MA0762.1_ETV2 pbm_condition= UT_SUDHL4_TBL1XR1 array_id= hTF_v1_SUDHL4_2nov20 seed_sequence= GCTAAACCGGAAATAATACGATCGAGCACGCAGATCGTCTTGATTCGCTTGACGCTGCTG
 4.855457   5.674461   5.283681   5.325479
 5.325479   5.166585   5.768220   5.108344
 5.325479   4.480458   5.247663   3.872659
 5.325479   0.262582   1.848902   0.507805
 1.473272   5.325479   1.686644   0.528922
 0.865634   5.325479  -0.345808  -0.201406
 0.071836  -0.002540   5.325479  -0.100695
-0.301760  -0.465190   5.325479  -0.295920
 5.325479  -0.767276  -0.496973  -0.651017
 5.325479  -0.418631  -0.484423   3.052435
 5.325479   1.906106   7.093069  -0.377211
 0.243263   4.559808   1.725482   5.325479
 5.325479   6.030035   6.981171   5.131318
 5.325479   6.526641   6.973420   4.532051
 5.770989   6.430886   6.176671   5.325479

MA0762.1_ETV2_UT_SUDHL4_TBL1XR1_hTF_v1_SUDHL4_rep_4may21
probe_set= MA0762.1_ETV2 pbm_condition= UT_SUDHL4_TBL1XR1 array_id= hTF_v1_SUDHL4_rep_4may21 seed_sequence= GCTAAACCGGAAATAATACGATCGAGCACGCAGATCGTCTTGATTCGCTTGACGCTGCTG
 8.149388  11.183254  10.777285  11.043388
11.043388  11.513718   9.083066   7.777024
11.043388   9.171002   7.676246   7.419195
11.043388   0.545398   2.480223  -0.032316
 0.941243  11.043388   1.500435   0.660621
 1.162054  11.043388   0.202784   0.722411
 0.193810   1.102795  11.043388   0.490444
 0.395750   0.267656  11.043388   0.426025
11.043388  -0.346090   0.007544  -0.258914
11.043388  -0.342965  -0.198875   4.499337
11.043388   2.561556  13.342740   0.250693
-0.050716   6.800432   1.801144  11.043388
11.043388  11.554259  13.080189   9.753172
11.043388  12.616082  13.037252   8.777581
12.397844  11.895214  13.296887  11.043388

MA0767.1_GCM2_UT_Jurkat_BRD4_hTF_a45_JK+HEK1
probe_set= MA0767.1_GCM2 pbm_condition= UT_Jurkat_BRD4 array_id= hTF_a45_JK+HEK1 seed_sequence= GCCGTATGCGGGTAAGGACGATCGAGCACGCAGATCGTCTTGATTCGCTTGACGCTGCTG
 1.502580   1.741254   1.765311   1.095821
 1.259100   1.389291   1.741254   1.281353
 1.466249   1.287885   1.877491   1.741254
 1.741254   0.983072   1.832841   2.208310
-0.176075   0.690243  -0.034119   1.741254
-0.058262   7.476943   1.741254  -0.407158
-0.099815   1.741254   0.037261   0.169658
-0.399454  -0.033756   1.741254   0.106653
 0.130334  -0.364639   1.741254   1.306918
-0.017798  -0.012371   1.741254   1.363141
 1.629780   1.861365   1.891612   1.741254
 1.741254   1.973625   1.807482   1.517161
 1.741254   1.730272   1.957981   1.324211
 1.772852   1.435422   1.741254   1.638995

MA0767.1_GCM2_UT_Jurkat_BRD4_hTF_v1_array047
probe_set= MA0767.1_GCM2 pbm_condition= UT_Jurkat_BRD4 array_id= hTF_v1_array047 seed_sequence= GCCGTATGCGGGTAAGGACGATCGAGCACGCAGATCGTCTTGATTCGCTTGACGCTGCTG
 1.320421   1.510321   1.641429   1.201134
 0.896638   1.074976   1.510321   0.763879
 1.102165   1.025569   1.502841   1.510321
 1.510321   0.649248   2.266846   2.633476
 0.260397   0.362265   0.028858   1.510321
-0.359325   4.849658   1.510321  -0.240743
-0.104592   1.510321  -0.252646   0.306452
 0.168736  -0.279802   1.510321  -0.161988
 0.063324  -0.113079   1.510321   0.928971
-0.046370  -0.634829   1.510321   1.702017
 1.319721   1.060916   1.370854   1.510321
 1.510321   1.142917   1.402626   1.512042
 1.510321   1.542906   1.790276   1.624338
 0.691109   1.490637   1.510321   0.967460

MA0768.1_LEF1_UT_Jurkat_TBL1XR1_hTF_a45_JK+HEK1
probe_set= MA0768.1_LEF1 pbm_condition= UT_Jurkat_TBL1XR1 array_id= hTF_a45_JK+HEK1 seed_sequence= GCGAAAAGATCAAAGGGTTGCTCGAGCACGCAGATCGTCTTGATTCGCTTGACGCTGCTG
 0.935542   0.714196   0.902083   0.826431
 0.902083   0.390692   0.480779   0.522946
 0.902083   0.325080   0.328707   0.366574
 0.902083  -0.051677   0.205479   0.403467
 0.902083  -0.179443   0.125805  -0.039876
-0.046270   0.604347   0.902083  -0.326387
 0.902083  -0.827359   0.084957   0.045434
-0.448608  -0.496522  -0.555749   0.902083
 0.188682   0.902083   0.041074  -0.488438
 0.902083  -0.513923  -0.889384  -0.754395
 0.902083  -0.754201  -0.683745  -0.961173
 0.902083  -0.612247  -0.628109  -0.501514
 0.473564   0.731333   0.902083  -0.217235
 0.788048   0.774381   0.902083   0.826224
 0.933774   0.634363   0.902083   0.605294
 0.839828   0.305006   0.441746   0.902083
 0.541209   0.642404   0.714513   0.902083
 1.008341   1.107024   0.902083   0.973807
 0.609051   0.902083   0.250134   1.067187

MA0768.1_LEF1_UT_Jurkat_TBL1XR1_hTF_v1_array047
probe_set= MA0768.1_LEF1 pbm_condition= UT_Jurkat_TBL1XR1 array_id= hTF_v1_array047 seed_sequence= GCGAAAAGATCAAAGGGTTGCTCGAGCACGCAGATCGTCTTGATTCGCTTGACGCTGCTG
 1.193889   0.838608   0.867205   0.893198
 0.867205   0.635444   0.750564   0.723024
 0.867205   0.580049   0.577604   0.541412
 0.867205   0.406951   0.540905   0.464896
 0.867205   0.088662   0.377378   0.268572
 0.320486   0.761654   0.867205  -0.221546
 0.867205  -0.599203  -0.458814   0.304663
 0.079642  -0.464664  -0.609829   0.867205
 0.326304   0.867205   0.580228  -0.107876
 0.867205  -0.594829  -0.481937  -0.151296
 0.867205  -0.434631  -0.325802  -0.613036
 0.867205  -0.314609  -0.015083  -0.148428
 0.649957   0.717054   0.867205  -0.004633
 0.960352   0.812252   0.867205   0.931918
 1.086515   0.923971   0.867205   0.632716
 1.048552   0.704426   0.958347   0.867205
 1.020700   1.030039   1.360948   0.867205
 1.159629   1.546916   0.867205   1.134311
 0.764861   0.867205   0.770334   1.039319

MA0772.1_IRF7_UT_SUDHL4_TBL1XR1_hTF_v1_SUDHL4_2nov20
probe_set= MA0772.1_IRF7 pbm_condition= UT_SUDHL4_TBL1XR1 array_id= hTF_v1_SUDHL4_2nov20 seed_sequence= GCGCACGAAAGCGAAAGTCGATCGAGCACGCAGATCGTCTTGATTCGCTTGACGCTGCTG
 1.021430   3.026718   0.343195   0.452783
 0.666234   0.343195  -0.093853   0.526463
 0.343195  -0.053358   0.120896   2.892137
-0.040252   0.343195  -0.461697  -0.004314
-0.029245  -0.451746   0.343195  -0.423785
 0.343195  -0.412115  -0.534444  -0.466097
 0.343195  -0.448921  -0.508355  -0.703814
 0.343195  -0.302635  -0.552707  -0.319351
 0.364890   0.304416   0.343195   0.032509
-0.097279   0.343195  -0.416148   0.371780
 0.192221  -0.490454   0.343195  -0.255413
 0.343195  -0.194871   5.980003  -0.182890
 0.343195  -0.425840  -0.410553  -0.291551
 0.343195  -0.424920  -0.391434  -0.159385
-0.365308   1.113773   0.343195  -0.337920
-0.064661  -0.493094  -0.200442   0.343195
 0.726948   0.343195   0.775295   0.352516
 0.155810   0.148581   0.343195  -0.198027

MA0772.1_IRF7_UT_SUDHL4_TBL1XR1_hTF_v1_SUDHL4_rep_4may21
probe_set= MA0772.1_IRF7 pbm_condition= UT_SUDHL4_TBL1XR1 array_id= hTF_v1_SUDHL4_rep_4may21 seed_sequence= GCGCACGAAAGCGAAAGTCGATCGAGCACGCAGATCGTCTTGATTCGCTTGACGCTGCTG
 1.453722   4.744705   1.027432   0.710278
 1.990048   1.027432   0.288898   0.709295
 1.027432   0.136702   1.105412   4.511643
 0.082203   1.027432  -0.561418   0.185985
 0.334932  -0.583857   1.027432  -0.123991
 1.027432  -0.216702  -0.401614  -0.032962
 1.027432  -1.019910  -0.217014  -0.499448
 1.027432  -0.769781  -0.614362  -0.356916
 0.791046   1.394419   1.027432   0.674875
-0.256595   1.027432  -0.500751   1.352557
 0.543804  -0.789127   1.027432  -0.028471
 1.027432  -0.513643  11.258567  -0.142533
 1.027432  -0.762322  -0.790924  -0.869679
 1.027432  -0.804033  -0.507884   0.051671
-0.434538   2.595644   1.027432  -0.367331
-0.134181  -0.358317  -0.491114   1.027432
 2.117068   1.027432   1.812717   1.179496
 0.915812   0.703625   1.027432   0.563721

MA0773.1_MEF2D_UT_SUDHL4_P300_hTF_v1_SUDHL4_2nov20
probe_set= MA0773.1_MEF2D pbm_condition= UT_SUDHL4_P300 array_id= hTF_v1_SUDHL4_2nov20 seed_sequence= GCTCACTATAAATAGACTCGATCGAGCACGCAGATCGTCTTGATTCGCTTGACGCTGCTG
 1.287365   0.817159   1.329566   1.045424
 1.330995   1.045424   1.001551   1.480888
 1.045424   0.661622   0.843645   0.521697
 0.709703   1.045424   0.344697   0.522470
 0.181521   0.348821  -0.037081   1.045424
 1.045424  -0.786736   0.689524  -0.505264
 0.437911  -0.208914  -0.521316   1.045424
 1.045424  -0.469587  -0.821255  -0.137785
 1.045424  -0.681063  -0.885299  -0.360002
 1.045424  -0.517934  -0.650923  -0.257078
-0.362650   1.160597  -0.849418   1.045424
 1.045424  -0.687995  -0.843322  -0.502807
 1.332649   0.351284   1.045424   0.800108
 1.045424   0.681526   0.081221   0.645580
 0.943524   1.045424   0.620584   1.262999
 1.011780   0.601346   0.742868   1.045424

MA0773.1_MEF2D_UT_SUDHL4_P300_hTF_v1_SUDHL4_rep_4may21
probe_set= MA0773.1_MEF2D pbm_condition= UT_SUDHL4_P300 array_id= hTF_v1_SUDHL4_rep_4may21 seed_sequence= GCTCACTATAAATAGACTCGATCGAGCACGCAGATCGTCTTGATTCGCTTGACGCTGCTG
 1.263927   0.491585   1.024389   0.869256
 1.235984   0.869256   0.560885   1.500639
 0.869256   0.712791   0.985750   0.213121
 0.533744   0.869256   0.674250   0.737496
-0.361214   0.497963  -0.041228   0.869256
 0.869256  -0.696509   0.681646  -0.346898
 1.074892   0.152183  -0.387423   0.869256
 0.869256  -0.122999  -0.180387  -0.424253
 0.869256   0.078143  -0.892960  -0.250876
 0.869256  -0.790674  -0.853484   0.565997
 0.385390   0.840034  -0.915753   0.869256
 0.869256  -0.853403  -0.086139  -0.156040
 1.511670   0.289825   0.869256   0.486198
 0.869256   0.189655  -0.087156   0.426742
 1.192006   0.869256   1.071265   1.017555
 1.188321   1.276179   0.954966   0.869256

MA0776.1_MYBL1_UT_Jurkat_BRD4_hTF_a45_JK+HEK1
probe_set= MA0776.1_MYBL1 pbm_condition= UT_Jurkat_BRD4 array_id= hTF_a45_JK+HEK1 seed_sequence= GCTGACCGTTAACGGTATCGATCGAGCACGCAGATCGTCTTGATTCGCTTGACGCTGCTG
 1.668914   1.769389   1.616345   1.437230
 1.370510   0.628985   1.437230   1.164023
 1.437230   0.841027   1.465437   0.996897
 0.525529   1.437230   0.250607   0.429787
 1.042050   1.437230   1.032529  -0.165322
 0.215415  -0.094037   1.437230   0.216756
-0.452656  -0.095526   0.350202   1.437230
-0.962349  -0.074633  -0.937909   1.437230
 1.437230  -0.569369   1.209300   0.767071
 1.437230   1.000655   1.024553   0.933494
 1.124189   1.437230   1.330183   1.399553
 1.288534   1.390207   1.437230   1.898776
 1.763998   0.750977   1.437230   1.580975
 1.525634   1.348329   1.169505   1.437230
 1.437230   1.820938   2.046485   1.859256
 1.934725   1.890700   1.963758   1.437230

MA0776.1_MYBL1_UT_Jurkat_BRD4_hTF_v1_array047
probe_set= MA0776.1_MYBL1 pbm_condition= UT_Jurkat_BRD4 array_id= hTF_v1_array047 seed_sequence= GCTGACCGTTAACGGTATCGATCGAGCACGCAGATCGTCTTGATTCGCTTGACGCTGCTG
 2.410524   3.145611   2.821188   2.855563
 2.824796   1.681934   2.855563   2.683222
 2.855563   1.787227   2.545892   2.403507
 1.338051   2.855563   1.233418   1.301003
 2.299585   2.855563   2.899424   1.372174
 0.783095   0.853113   2.855563   0.862433
 0.352826   0.840622   0.755626   2.855563
-0.358330   0.778066  -0.741583   2.855563
 2.855563  -0.503891   2.175762   1.340301
 2.855563   2.308313   2.283531   2.149130
 2.537239   2.855563   2.501548   2.240290
 2.469680   2.692154   2.855563   2.587809
 2.665042   2.077415   2.855563   2.355584
 2.869155   2.896115   2.311192   2.855563
 2.855563   3.131802   3.503726   3.301174
 3.165382   3.201248   3.423462   2.855563

MA0777.1_MYBL2_UT_Jurkat_BRD4_hTF_a45_JK+HEK1
probe_set= MA0777.1_MYBL2 pbm_condition= UT_Jurkat_BRD4 array_id= hTF_a45_JK+HEK1 seed_sequence= GCTGAACCGTTAAACGGTCAGTCGAGCACGCAGATCGTCTTGATTCGCTTGACGCTGCTG
 1.986044   2.179905   2.129744   2.012184
 1.968236   2.091929   2.012184   1.619218
 2.012184   1.503714   1.964187   1.625387
 2.012184   1.201138   1.803780   1.713570
 0.792900   2.012184   0.676497   0.780847
 1.268671   2.012184   1.561133   0.996557
 0.296128   0.439489   2.012184   0.452335
 0.633225   0.793669   0.922985   2.012184
 0.839729   1.059054  -0.030279   2.012184
 2.012184   1.664108   1.387079   2.186963
 2.012184   0.598804   0.814094   0.563130
 2.012184   0.690132   0.665339   0.728991
 0.728932   2.012184   0.651150   0.477127
 1.140716   2.098238   2.012184   1.850700
 1.186825   0.853057   2.012184   0.981161
 1.398189   1.890136   1.157091   2.012184
 1.688013   2.012184   1.578294   1.406824
 2.012184   1.994967   2.214414   1.660168
 1.641216   2.121046   2.012184   1.795474

MA0777.1_MYBL2_UT_Jurkat_BRD4_hTF_v1_array047
probe_set= MA0777.1_MYBL2 pbm_condition= UT_Jurkat_BRD4 array_id= hTF_v1_array047 seed_sequence= GCTGAACCGTTAAACGGTCAGTCGAGCACGCAGATCGTCTTGATTCGCTTGACGCTGCTG
 3.347389   3.529191   3.358041   3.292308
 3.026726   3.764677   3.292308   3.696044
 3.292308   2.464689   3.194670   2.776993
 3.292308   2.265755   3.074544   2.789792
 2.238354   3.292308   1.740767   2.188142
 2.339244   3.292308   2.910492   2.099187
 1.037906   1.453123   3.292308   1.578070
 2.039421   2.062024   1.835814   3.292308
 0.890469   2.613673   0.417463   3.292308
 3.292308   2.919957   2.483357   3.189482
 3.292308   1.931857   1.933353   1.566428
 3.292308   2.231948   1.722538   1.540282
 1.857226   3.292308   1.552133   1.821688
 2.604135   3.657143   3.292308   3.159495
 2.431779   1.886449   3.292308   2.389668
 2.683975   2.701922   2.285817   3.292308
 2.708017   3.292308   2.375437   3.484524
 3.292308   3.169534   3.125098   2.987227
 3.451430   3.579216   3.292308   3.282933

MA0779.1_PAX1_UT_Jurkat_BRD4_hTF_a45_JK+HEK1
probe_set= MA0779.1_PAX1 pbm_condition= UT_Jurkat_BRD4 array_id= hTF_a45_JK+HEK1 seed_sequence= GCTGCGTCACGCATGACTGCAACGAGCACGCAGATCGTCTTGATTCGCTTGACGCTGCTG
 1.315911   1.459671   1.793342   1.068868
 1.494904   0.958997   1.068868   1.052683
 1.251612   1.068868   1.391766   1.137674
 0.805295   0.589307   1.068868   0.639649
 0.729656   0.794259  -0.344241   1.068868
-0.305926   1.068868  -0.106101  -0.642760
 1.068868   1.005206  -0.358858  -0.254273
-0.936546   1.068868  -0.347454  -0.636885
-0.497739  -0.350761   1.068868  -0.518153
-0.162652   1.068868  -0.258943  -0.575916
 1.068868  -0.265968   0.734092  -0.510872
 1.069587   1.772775   0.743880   1.068868
 1.385787   1.500363   1.068868   1.080608
 1.068868   1.267784   1.127145   1.493922
 1.013493   1.068868   1.247822   1.003287
 0.921852   1.833870   1.110698   1.068868
 1.005449   1.360061   1.068868   1.242462
 0.982847   1.068868   1.191365   1.036831
 1.068868   1.225469   1.049195   1.191040
 1.068868   1.241344   1.539074   1.215417
 1.107346   1.068868   0.795548   1.120004

MA0779.1_PAX1_UT_Jurkat_BRD4_hTF_v1_array047
probe_set= MA0779.1_PAX1 pbm_condition= UT_Jurkat_BRD4 array_id= hTF_v1_array047 seed_sequence= GCTGCGTCACGCATGACTGCAACGAGCACGCAGATCGTCTTGATTCGCTTGACGCTGCTG
 0.718379   1.538629   1.532380   0.935844
 1.491982   1.297944   0.935844   0.799141
 0.806859   0.935844   1.157577   1.268114
 1.223763   0.615779   0.935844   1.013984
 0.402028   1.166462   0.028845   0.935844
 0.227098   0.935844   0.102687  -0.606243
 0.935844   0.902626  -0.330607  -0.515065
-0.924587   0.935844  -0.848364  -0.809708
-0.420238  -0.545480   0.935844  -0.531549
-0.633950   0.935844  -0.461902  -0.889134
 0.935844  -0.184992   0.991390  -0.621359
 1.540611   1.666890   0.753779   0.935844
 1.462768   1.229631   0.935844   0.908278
 0.935844   1.454305   1.050166   0.672805
 0.825810   0.935844   0.687301   1.127995
 0.704433   2.119715   0.930982   0.935844
 1.142130   1.241522   0.935844   0.909754
 0.774128   0.935844   1.193491   1.029108
 0.935844   0.907458   1.020282   1.011227
 0.935844   1.136797   1.112733   0.913493
 0.870030   0.935844   1.048973   0.800129

MA0834.1_ATF7_UT_HEK293A_TBL1XR1_hTF_a45_JK+HEK1
probe_set= MA0834.1_ATF7 pbm_condition= UT_HEK293A_TBL1XR1 array_id= hTF_a45_JK+HEK1 seed_sequence= GCGCCGATGACGTCATCGCTATCGAGCACGCAGATCGTCTTGATTCGCTTGACGCTGCTG
 4.047141   4.092077   3.841872   3.742185
 4.070513   3.841872   4.001158   3.690627
 2.625160   3.841872   3.104689   4.377877
 3.176417   2.620274   3.841872   3.791454
 3.841872   0.841653   3.027140  -0.442995
-1.298302  -1.195126  -1.279786   3.841872
-1.066517  -1.274813   3.841872  -0.047920
 3.841872  -1.356608  -1.489109  -1.234661
-1.183118   3.841872  -1.252357  -0.849008
-1.046586  -1.294745   3.841872  -1.279942
-1.241583  -1.628644  -1.603460   3.841872
-0.256141   3.841872  -1.235408  -1.181649
 3.841872  -1.284254  -1.210485  -1.373614
-0.092150   3.012697   0.886054   3.841872
 4.173574   3.841872   2.555830   3.047203
 4.201991   2.974926   3.841872   2.554324
 4.365410   3.841872   3.955778   3.702920
 3.729984   4.022077   3.737946   3.841872

MA0834.1_ATF7_UT_HEK293A_TBL1XR1_hTF_v1_array047
probe_set= MA0834.1_ATF7 pbm_condition= UT_HEK293A_TBL1XR1 array_id= hTF_v1_array047 seed_sequence= GCGCCGATGACGTCATCGCTATCGAGCACGCAGATCGTCTTGATTCGCTTGACGCTGCTG
 5.027541   4.919762   5.428873   5.035879
 5.057003   5.428873   5.406653   5.286750
 4.178122   5.428873   4.596449   5.725323
 4.364268   3.995040   5.428873   5.724199
 5.428873   2.236312   4.433516   0.793010
-0.977113  -0.760536  -1.164515   5.428873
-0.423427  -0.777317   5.428873   1.324127
 5.428873  -1.007710  -1.063485  -0.737175
-0.734635   5.428873  -0.657993  -0.233617
-0.349513  -0.642651   5.428873  -0.786476
-0.737063  -0.928593  -1.099080   5.428873
 1.238329   5.428873  -0.824269  -0.919445
 5.428873  -1.060112  -0.837610  -0.889523
 0.901128   4.884761   2.742166   5.428873
 5.576770   5.428873   3.769838   4.408191
 6.202011   4.592770   5.428873   4.186564
 5.471297   5.428873   5.711994   5.345504
 5.602692   5.852771   5.581952   5.428873

MA0834.1_ATF7_UT_Jurkat_TBL1XR1_hTF_a45_JK+HEK1
probe_set= MA0834.1_ATF7 pbm_condition= UT_Jurkat_TBL1XR1 array_id= hTF_a45_JK+HEK1 seed_sequence= GCGCCGATGACGTCATCGCTATCGAGCACGCAGATCGTCTTGATTCGCTTGACGCTGCTG
 5.491647   5.248781   5.594346   5.650017
 5.264169   5.594346   5.956240   5.452042
 4.115224   5.594346   4.344338   6.450196
 4.483056   4.297708   5.594346   5.893117
 5.594346   2.111491   4.569753   0.349343
-1.175417  -1.119605  -1.317736   5.594346
-1.036884  -1.062753   5.594346   0.780966
 5.594346  -1.400039  -1.414268  -1.064343
-1.146286   5.594346  -1.338724  -0.534999
-0.914753  -1.150180   5.594346  -0.932774
-1.081207  -2.039185  -1.086531   5.594346
 0.459372   5.594346  -1.131582  -1.046208
 5.594346  -1.341183  -1.150364  -1.148278
 0.461462   4.785054   2.514157   5.594346
 6.112497   5.594346   3.976425   4.453803
 5.958333   4.589647   5.594346   4.470538
 5.786855   5.594346   6.307262   5.495283
 5.564225   6.062524   5.633244   5.594346

MA0834.1_ATF7_UT_Jurkat_TBL1XR1_hTF_v1_array047
probe_set= MA0834.1_ATF7 pbm_condition= UT_Jurkat_TBL1XR1 array_id= hTF_v1_array047 seed_sequence= GCGCCGATGACGTCATCGCTATCGAGCACGCAGATCGTCTTGATTCGCTTGACGCTGCTG
 4.706140   4.529037   4.994997   4.525695
 4.697618   4.994997   5.071310   4.796571
 3.886898   4.994997   4.329670   5.376620
 3.810450   3.911405   4.994997   4.888427
 4.994997   2.417064   4.137183   1.167824
-0.588387  -0.393625  -0.799089   4.994997
-0.529443  -0.496599   4.994997   1.534109
 4.994997  -0.862137  -1.040058  -0.497051
-0.695346   4.994997  -0.796575  -0.062799
-0.314987  -0.596264   4.994997  -0.806515
-0.587499  -1.199897  -0.800855   4.994997
 1.483262   4.994997  -0.565992  -0.729027
 4.994997  -0.784684  -0.468435  -0.736307
 1.185397   4.359638   2.858086   4.994997
 5.238961   4.994997   3.446054   3.917749
 5.014608   3.918240   4.994997   4.088470
 4.818291   4.994997   4.772096   4.822300
 5.019551   4.946450   4.678488   4.994997

MA0835.1_BATF3_UT_HEK293A_TBL1XR1_hTF_a45_JK+HEK1
probe_set= MA0835.1_BATF3 pbm_condition= UT_HEK293A_TBL1XR1 array_id= hTF_a45_JK+HEK1 seed_sequence= GCTCTGATGACGTCATCAGCATCGAGCACGCAGATCGTCTTGATTCGCTTGACGCTGCTG
 4.986146   4.575628   4.891253   5.070211
 5.493461   5.070211   5.021235   4.476729
 3.281098   3.978131   4.187289   5.070211
 3.362214   3.561033   5.070211   4.066110
 5.070211   2.105674   3.672957   0.448963
-1.035774  -1.150671  -1.118423   5.070211
-1.102612  -0.959072   5.070211   0.946663
 5.070211  -1.278157  -0.922475  -0.986017
-1.257382   5.070211  -1.058151  -0.778376
-0.711641  -1.038368   5.070211  -1.146857
-0.985723  -1.326905  -1.182340   5.070211
 0.619165   5.070211  -1.117640  -1.191049
 5.070211  -1.005497  -0.822678  -0.893246
 0.984863   3.867607   2.754465   5.070211
 3.900833   5.070211   3.755833   3.236914
 5.070211   4.109253   4.455632   3.797349
 4.837254   4.625075   5.070211   4.697986
 5.388254   5.070211   4.943933   4.922126

MA0835.1_BATF3_UT_HEK293A_TBL1XR1_hTF_v1_array047
probe_set= MA0835.1_BATF3 pbm_condition= UT_HEK293A_TBL1XR1 array_id= hTF_v1_array047 seed_sequence= GCTCTGATGACGTCATCAGCATCGAGCACGCAGATCGTCTTGATTCGCTTGACGCTGCTG
 6.384446   6.229463   6.229517   6.041326
 6.814580   6.041326   5.659432   5.849555
 4.453216   5.579882   5.210920   6.041326
 4.383380   4.900765   6.041326   5.234006
 6.041326   3.699951   5.017129   1.442152
-0.926681  -0.690151  -0.828792   6.041326
-0.682694  -0.759677   6.041326   2.032104
 6.041326  -0.946410  -0.740700  -0.433024
-0.724181   6.041326  -0.607116  -0.158030
-0.286922  -0.794957   6.041326  -0.527474
-0.607695  -0.862219  -0.896168   6.041326
 1.759588   6.041326  -0.577192  -0.595599
 6.041326  -0.957616  -0.651918  -1.018264
 1.531737   5.308250   3.366538   6.041326
 5.262666   6.041326   4.793862   4.419097
 6.041326   4.851479   5.851370   4.361910
 5.787885   6.048821   6.041326   6.162726
 6.018191   6.041326   5.908267   6.058710

MA0835.1_BATF3_UT_Jurkat_TBL1XR1_hTF_a45_JK+HEK1
probe_set= MA0835.1_BATF3 pbm_condition= UT_Jurkat_TBL1XR1 array_id= hTF_a45_JK+HEK1 seed_sequence= GCTCTGATGACGTCATCAGCATCGAGCACGCAGATCGTCTTGATTCGCTTGACGCTGCTG
 7.604562   7.115139   6.711843   6.539815
 6.576893   6.539815   6.234497   6.139187
 4.787512   6.082593   5.895698   6.539815
 4.600931   5.363398   6.539815   5.787314
 6.539815   3.895265   5.893564   1.423175
-0.886286  -0.821368  -1.058184   6.539815
-0.594660  -0.824723   6.539815   2.056846
 6.539815  -0.786429  -1.260571  -0.785579
-0.939708   6.539815  -0.852446  -0.605187
-0.226787  -1.003808   6.539815  -1.103734
-0.939417  -1.237267  -0.900970   6.539815
 1.593130   6.539815  -0.958246  -0.877412
 6.539815  -0.918117  -0.439845  -0.988920
 1.509701   5.157834   3.508929   6.539815
 5.675265   6.539815   5.018722   5.362710
 6.539815   5.621771   6.038427   4.741193
 6.529397   6.321078   6.539815   6.485053
 6.426171   6.539815   7.148628   6.498817

MA0835.1_BATF3_UT_Jurkat_TBL1XR1_hTF_v1_array047
probe_set= MA0835.1_BATF3 pbm_condition= UT_Jurkat_TBL1XR1 array_id= hTF_v1_array047 seed_sequence= GCTCTGATGACGTCATCAGCATCGAGCACGCAGATCGTCTTGATTCGCTTGACGCTGCTG
 5.209684   4.995525   5.388351   5.180831
 5.194106   5.180831   5.199863   4.987488
 4.440068   5.014516   4.382468   5.180831
 3.766331   4.361187   5.180831   4.703872
 5.180831   3.449060   4.530707   1.581711
-0.743649  -0.287345  -0.741687   5.180831
-0.692236  -0.582989   5.180831   2.003365
 5.180831  -0.845406  -0.894691  -0.356926
-0.935208   5.180831  -0.685504   0.172939
 0.034976  -0.829789   5.180831  -0.977644
-0.438180  -1.065505  -0.773119   5.180831
 1.848557   5.180831  -0.654479  -0.597100
 5.180831  -0.795548  -0.314380  -0.766660
 1.534558   4.671618   3.406352   5.180831
 5.009316   5.180831   4.337139   3.749129
 5.180831   4.578779   5.173145   3.913743
 5.017387   5.195515   5.180831   4.990342
 5.221825   5.180831   4.851305   5.098859

MA0846.1_FOXC2_UT_HEK293A_TBL1XR1_hTF_a45_JK+HEK1
probe_set= MA0846.1_FOXC2 pbm_condition= UT_HEK293A_TBL1XR1 array_id= hTF_a45_JK+HEK1 seed_sequence= GCGTTAAGTAAACAAAAGCGATCGAGCACGCAGATCGTCTTGATTCGCTTGACGCTGCTG
 0.530018   0.799547   0.824641   0.716179
 0.345298   0.569379   0.274397   0.824641
 0.696182   0.193406   0.174554   0.824641
 0.824641   0.136706   0.003466  -0.089440
 0.824641  -0.344647   0.192642   0.636962
 1.048210   0.159293   0.824641   0.324473
 0.625980   0.128450   0.207130   0.824641
 0.824641   0.155002  -0.112810  -0.356630
 0.824641  -0.205316  -0.496989  -0.073966
 0.824641  -0.406048  -0.477149   0.000504
 1.462084   0.824641   0.191583   0.250736
 0.824641  -0.259705  -0.013419  -0.473940
 0.824641  -0.034477   0.373650   0.398946
 0.824641   0.045922   0.229640   0.460775
 0.824641   0.471781   0.427650   0.531476
 0.698150   0.466227   0.824641   0.210390

MA0846.1_FOXC2_UT_HEK293A_TBL1XR1_hTF_v1_array047
probe_set= MA0846.1_FOXC2 pbm_condition= UT_HEK293A_TBL1XR1 array_id= hTF_v1_array047 seed_sequence= GCGTTAAGTAAACAAAAGCGATCGAGCACGCAGATCGTCTTGATTCGCTTGACGCTGCTG
 0.671948   1.489017   1.229275   0.367924
 0.457735   1.017805   0.492619   1.229275
 0.769536  -0.025181  -0.006823   1.229275
 1.229275  -0.356097   0.216287  -0.158668
 1.229275   0.194872   0.531816   1.620468
 1.252172   0.197570   1.229275   0.044215
 0.900709   0.156004  -0.148051   1.229275
 1.229275   0.164852  -0.318001  -0.347190
 1.229275  -0.210662  -0.472891  -0.373115
 1.229275  -0.429449  -0.436090  -0.217787
 1.021392   1.229275  -0.297028   0.259206
 1.229275  -0.528733  -0.010404  -0.408825
 1.229275   0.741507   0.513576   0.706017
 1.229275   0.786834   0.697837   1.028027
 1.229275   1.323557   1.274253   1.114006
 1.025500   1.064615   1.229275   0.776883

MA0846.1_FOXC2_UT_SUDHL4_P300_hTF_v1_SUDHL4_2nov20
probe_set= MA0846.1_FOXC2 pbm_condition= UT_SUDHL4_P300 array_id= hTF_v1_SUDHL4_2nov20 seed_sequence= GCGTTAAGTAAACAAAAGCGATCGAGCACGCAGATCGTCTTGATTCGCTTGACGCTGCTG
 4.058221   3.927563   4.968069   4.107846
 4.425003   4.600542   5.026350   4.968069
 3.662876   4.709244   5.466988   4.968069
 4.968069   3.832011   4.052281   4.076785
 4.968069   4.872629   4.868768   4.751571
 3.052338   0.337599   4.968069  -0.255609
 1.423195   0.527961   0.767998   4.968069
 4.968069   1.587353  -0.730209  -0.482061
 4.968069   0.043820  -0.533709  -0.340348
 4.968069  -0.594753  -0.122580  -0.349570
-0.456894   4.968069  -0.446288   1.638277
 4.968069  -0.212514  -0.164283  -0.123085
 4.968069   3.051998   2.607697   2.682895
 4.968069   6.387135   5.050959   4.843200
 4.968069   5.144226   4.871224   5.033869
 4.447114   4.941822   4.968069   4.813225

MA0846.1_FOXC2_UT_SUDHL4_P300_hTF_v1_SUDHL4_rep_4may21
probe_set= MA0846.1_FOXC2 pbm_condition= UT_SUDHL4_P300 array_id= hTF_v1_SUDHL4_rep_4may21 seed_sequence= GCGTTAAGTAAACAAAAGCGATCGAGCACGCAGATCGTCTTGATTCGCTTGACGCTGCTG
 3.126829   2.985056   4.428301   3.700525
 3.694225   2.065452   4.145806   4.428301
 3.460181   4.170850   4.193824   4.428301
 4.428301   3.162982   3.093116   1.968381
 4.428301   3.057786   3.711091   4.046323
 2.201078   0.143513   4.428301  -0.609056
 1.244763  -0.225185   0.131969   4.428301
 4.428301   0.697591  -0.706129  -0.051506
 4.428301  -0.785829  -0.545572  -0.204144
 4.428301  -0.391072   0.089140  -0.012102
-0.165764   4.428301   0.295727   1.051228
 4.428301  -0.469496  -0.130756  -0.105778
 4.428301   1.214208   1.436641   1.250404
 4.428301   5.088225   3.904104   2.814710
 4.428301   4.065946   3.255057   3.258240
 3.663936   2.760422   4.428301   2.786590

MA0847.1_FOXD2_UT_SUDHL4_P300_hTF_v1_SUDHL4_2nov20
probe_set= MA0847.1_FOXD2 pbm_condition= UT_SUDHL4_P300 array_id= hTF_v1_SUDHL4_2nov20 seed_sequence= GCAGGTAAACACTGTCGACGATCGAGCACGCAGATCGTCTTGATTCGCTTGACGCTGCTG
 1.430693   0.973414   1.450268   1.294120
 1.056727   2.224875   1.430693   1.004932
 0.674900  -0.658554   1.430693  -0.419137
 0.584910  -0.400805  -0.712259   1.430693
 1.430693  -0.318441  -1.213560  -0.900602
 1.430693  -0.767936  -0.862465  -0.735382
 1.430693  -1.096028  -0.587084  -0.613387
-0.574155   1.430693  -0.925399   0.324367
 1.430693  -0.895860  -0.917621  -0.813269
 3.215525   1.430693   1.702652   2.316670
 1.597744   1.910044   1.971650   1.430693

MA0847.1_FOXD2_UT_SUDHL4_P300_hTF_v1_SUDHL4_rep_4may21
probe_set= MA0847.1_FOXD2 pbm_condition= UT_SUDHL4_P300 array_id= hTF_v1_SUDHL4_rep_4may21 seed_sequence= GCAGGTAAACACTGTCGACGATCGAGCACGCAGATCGTCTTGATTCGCTTGACGCTGCTG
 1.214751   1.446351   2.101026   1.418683
 1.199318   1.257984   1.214751   1.352062
 0.247497  -0.309540   1.214751  -0.356238
 2.090791  -0.424810  -0.100559   1.214751
 1.214751   0.035662  -0.987142  -0.446768
 1.214751  -0.174699  -0.724471  -0.751270
 1.214751  -0.328242  -0.555783  -0.276981
 0.043246   1.214751  -0.363526  -0.189699
 1.214751  -0.648732  -0.659597  -0.428473
 2.570564   1.214751   1.155951   1.841630
 1.615648   1.191460   2.437946   1.214751

MA0852.2_FOXK1_UT_HEK293A_P300_hTF_a45_JK+HEK1
probe_set= MA0852.2_FOXK1 pbm_condition= UT_HEK293A_P300 array_id= hTF_a45_JK+HEK1 seed_sequence= GCGCAATGTAAACAAGGCCTATCGAGCACGCAGATCGTCTTGATTCGCTTGACGCTGCTG
 0.687284   0.236427   0.922478  -0.112889
 0.109734   0.922478  -0.069961   0.224423
 0.922478  -0.760422  -0.160588   0.271930
 0.922478  -0.951341   0.228005  -0.403320
-0.865918  -0.183658  -0.144504   0.922478
-0.454389  -1.291651   0.922478  -1.330357
-1.259158  -1.057059  -0.742507   0.922478
 0.922478   0.413464  -1.492168  -1.785114
 0.922478  -0.633945  -0.699998  -1.597807
 0.922478  -0.996673  -1.504498  -1.583766
-0.553951   0.922478  -0.980063  -0.935329
 0.922478  -0.184446  -0.784169  -0.887093
 0.922478  -0.443129   0.274751   0.295217
-0.180224   0.800864   0.922478   0.558767
 0.400882   0.472911   0.922478  -0.013303
 0.119499   0.922478   0.808037   1.111753
-0.169191   0.922478  -0.068974   0.372377
 0.576517   0.710636   0.123196   0.922478

MA0852.2_FOXK1_UT_HEK293A_P300_hTF_v1_array047
probe_set= MA0852.2_FOXK1 pbm_condition= UT_HEK293A_P300 array_id= hTF_v1_array047 seed_sequence= GCGCAATGTAAACAAGGCCTATCGAGCACGCAGATCGTCTTGATTCGCTTGACGCTGCTG
 1.832088   2.384942   1.701567   0.823113
 0.877170   1.701567   1.196983   2.092372
 1.701567   0.081693   1.335175   1.122859
 1.701567   0.137821   0.025826  -0.151857
 0.820723   1.024844   0.702099   1.701567
 0.439064  -0.463390   1.701567  -0.201165
-0.466690  -1.158505  -0.391264   1.701567
 1.701567   0.454801  -0.852765  -0.905473
 1.701567  -0.356065  -1.210987  -0.975773
 1.701567  -1.122790  -1.412268  -1.319075
-0.916628   1.701567  -1.033987  -0.276809
 1.701567  -0.572708  -1.161951  -0.883359
 1.701567   0.282487  -0.118664   0.208315
 2.548044   1.607977   1.701567   2.018760
 1.042012   2.018841   1.701567   1.922410
 0.818728   1.701567   2.252680   2.590108
 1.607859   1.701567   1.732181   1.131003
 1.063345   1.826712   1.711184   1.701567

MA0852.2_FOXK1_UT_SUDHL4_P300_hTF_v1_SUDHL4_2nov20
probe_set= MA0852.2_FOXK1 pbm_condition= UT_SUDHL4_P300 array_id= hTF_v1_SUDHL4_2nov20 seed_sequence= GCGCAATGTAAACAAGGCCTATCGAGCACGCAGATCGTCTTGATTCGCTTGACGCTGCTG
 5.628517   5.427850   5.543135   5.147056
 5.007219   5.543135   5.975904   6.063249
 5.543135   4.994983   6.744263   5.578232
 5.543135   4.403231   4.613991   5.124597
 4.883413   6.341126   5.126506   5.543135
 2.366599   0.480520   5.543135  -0.458822
 1.987422   0.227394   4.837435   5.543135
 5.543135   3.162003  -1.008888  -0.553791
 5.543135  -0.222069  -0.945312  -0.338004
 5.543135  -0.690413  -0.552561  -0.678000
-0.945793   5.543135  -0.691446   1.924499
 5.543135  -0.976921  -0.693644  -0.592332
 5.543135   2.828045   3.351627   3.309662
 4.967342   6.664381   5.543135   5.167564
 5.775709   6.204962   5.543135   7.607184
 5.744023   5.543135   6.318807   7.026468
 5.682914   5.543135   5.588755   5.151666
 5.950103   5.488038   5.699861   5.543135

MA0852.2_FOXK1_UT_SUDHL4_P300_hTF_v1_SUDHL4_rep_4may21
probe_set= MA0852.2_FOXK1 pbm_condition= UT_SUDHL4_P300 array_id= hTF_v1_SUDHL4_rep_4may21 seed_sequence= GCGCAATGTAAACAAGGCCTATCGAGCACGCAGATCGTCTTGATTCGCTTGACGCTGCTG
 4.624879   5.172821   3.716461   4.315178
 4.819341   3.716461   3.608815   4.571932
 3.716461   3.711861   4.682305   3.844909
 3.716461   2.946353   3.735162   3.663912
 2.830402   6.691796   2.577171   3.716461
 1.465594   0.043438   3.716461  -0.247063
 1.209303  -0.178709   5.985260   3.716461
 3.716461   2.605141  -0.922605  -0.830044
 3.716461  -0.395976  -1.043524  -0.674411
 3.716461  -0.948295  -0.703512  -0.145330
-0.452260   3.716461  -1.389727   1.276179
 3.716461   1.633666  -0.847277  -0.403248
 3.716461   2.399346   3.010940   2.723779
 4.985109   5.803431   3.716461   4.499263
 5.048316   4.868464   3.716461   4.700571
 4.062928   3.716461   4.518486   5.546836
 4.484613   3.716461   4.529943   4.479786
 5.075452   4.581928   4.190951   3.716461

MA0855.1_RXRB_UT_HEK293A_P300_hTF_a45_JK+HEK1
probe_set= MA0855.1_RXRB pbm_condition= UT_HEK293A_P300 array_id= hTF_a45_JK+HEK1 seed_sequence= GCGCGGGGTCAAAGGTCACGATCGAGCACGCAGATCGTCTTGATTCGCTTGACGCTGCTG
 1.653922   0.902074   1.389802   0.553740
 1.730446   1.389802   2.659676   1.684890
 0.735245   1.297025   1.389802   1.395014
 1.081851   0.760089   1.389802  -0.150260
 0.094296  -0.200620   1.389802  -0.188595
-0.017807   0.036192   1.389802  -0.030417
 1.018727   0.381299   0.965738   1.389802
 0.221554   1.389802   0.043636   1.670261
 1.389802  -0.659686   0.107811   0.235523
 1.389802   0.376844   0.922456  -0.275251
 1.389802   0.583442   1.373092   0.206650
-0.526521   0.530838   1.389802   0.587867
-0.307863  -0.132976   1.389802   0.279231
-0.333520  -0.558673  -0.166781   1.389802
 0.195369   1.389802   0.461348   1.412946
 1.389802   0.662853  -0.029822  -0.517307
 1.311042   1.389802   1.493914   0.601537
 1.342362   0.918600   1.389802   1.566568

MA0855.1_RXRB_UT_HEK293A_P300_hTF_v1_array047
probe_set= MA0855.1_RXRB pbm_condition= UT_HEK293A_P300 array_id= hTF_v1_array047 seed_sequence= GCGCGGGGTCAAAGGTCACGATCGAGCACGCAGATCGTCTTGATTCGCTTGACGCTGCTG
 2.541878   0.760556   1.533047   1.707127
 1.753639   1.533047   3.198566   1.965201
 1.374789   0.055167   1.533047   2.092180
 1.504406   1.114229   1.533047  -0.262548
-0.597693  -0.455875   1.533047   0.258477
-0.856765  -0.980290   1.533047   0.679416
 0.397025  -0.263919   1.319014   1.533047
 0.749961   1.533047   0.892229   1.270196
 1.533047  -1.213341  -0.448156  -0.381334
 1.533047   0.073663   0.281535   0.389960
 1.533047  -0.204755  -0.083802  -1.043994
-0.209045   0.093795   1.533047  -0.021485
 0.113956  -0.431350   1.533047   0.306741
 0.060559  -0.804598   0.453779   1.533047
 0.227002   1.533047   0.326714   1.263633
 1.533047  -0.176342   0.009462   0.250308
 1.864569   1.533047   1.140176   1.120377
 1.904178   1.269072   1.533047   1.585441

MA0864.1_E2F2_UT_HEK293A_P300_hTF_a45_JK+HEK1
probe_set= MA0864.1_E2F2 pbm_condition= UT_HEK293A_P300 array_id= hTF_a45_JK+HEK1 seed_sequence= GCATAAAATGGCGCCATTTTGACGAGCACGCAGATCGTCTTGATTCGCTTGACGCTGCTG
 2.145167   1.632908   2.222710   1.168341
 1.957161   2.023627   2.082419   2.145167
 2.145167   0.949321   1.788117   2.554109
 2.145167   0.400730   0.943522   0.719450
 2.145167   0.459363   0.118394   0.290637
 2.145167   0.435570  -0.222889   2.146711
 0.121708  -0.102161   0.644883   2.145167
 0.061395   1.986058   2.145167  -0.160870
-0.558660   0.018300   2.145167  -1.398152
-1.127786   2.145167  -0.988740  -0.647864
-0.982573  -0.951131   2.145167  -1.391679
-1.137860   2.145167  -0.095780  -0.341473
-0.151831   2.145167   0.606083  -0.889219
 2.145167   0.520155  -0.316671   0.830003
 2.718949   0.426535   0.509626   2.145167
 1.225247  -0.173138   0.449926   2.145167
 1.304923   0.244558   0.133166   2.145167
 0.711905   1.947506   1.076148   2.145167
 1.626620   2.412343   2.145167   2.784658
 2.145167   1.999623   1.628201   2.413119

MA0864.1_E2F2_UT_HEK293A_P300_hTF_v1_array047
probe_set= MA0864.1_E2F2 pbm_condition= UT_HEK293A_P300 array_id= hTF_v1_array047 seed_sequence= GCATAAAATGGCGCCATTTTGACGAGCACGCAGATCGTCTTGATTCGCTTGACGCTGCTG
 1.034577   0.235231   1.008494   1.137404
 0.966699   0.837295   0.383272   1.034577
 1.034577   0.411425   1.054703   1.015167
 1.034577   0.270445   0.142035   0.837561
 1.034577   0.030912   0.292949   0.569542
 1.034577   0.240260   0.083458   1.521048
 0.010767   0.068568   0.204458   1.034577
 0.247894   0.513870   1.034577   0.418935
-0.077631  -0.136563   1.034577  -0.664329
-1.211233   1.034577  -0.797162  -1.072753
-0.714661  -1.101236   1.034577  -1.022186
-0.852025   1.034577  -0.063064  -1.059371
-0.248258   1.034577   1.568704  -0.494839
 1.034577  -0.012647  -0.079579   1.031825
 3.259876   0.198880   0.665622   1.034577
 0.292119   0.126574   0.672386   1.034577
 1.203441   0.996321   0.806843   1.034577
 0.565286   0.351861   0.755413   1.034577
 1.357176   1.143279   1.034577   1.709429
 1.034577   0.805173   0.817045   0.858130

MA0865.1_E2F8_UT_HEK293A_P300_hTF_a45_JK+HEK1
probe_set= MA0865.1_E2F8 pbm_condition= UT_HEK293A_P300 array_id= hTF_a45_JK+HEK1 seed_sequence= GCCGTTTCCCGCCAAACGCGATCGAGCACGCAGATCGTCTTGATTCGCTTGACGCTGCTG
10.875002  10.233198  11.293574   9.458437
 9.177662   9.726441  10.233198  10.475789
 6.167392   7.199338   7.654333  10.233198
 1.009893   3.051952   0.172618  10.233198
 0.396001  -0.365889   0.774716  10.233198
 0.320019  10.233198   1.321857  -0.256240
-0.600409  10.233198   5.128305  -1.616600
-0.911416  10.233198  -1.390809  -1.372484
-0.368501  -0.191206  10.233198  -0.461767
-1.202232  10.233198  -0.336524  -0.308000
 0.396999  10.233198   2.283614   1.447439
10.233198   5.271736   2.579349   4.705128
10.233198   5.311319   6.663897   6.832523
10.233198   8.564035   7.916379   8.013556
13.986651  10.233198   9.428114  11.943573
 9.644778  10.997178  10.233198   9.463927

MA0865.1_E2F8_UT_HEK293A_P300_hTF_v1_array047
probe_set= MA0865.1_E2F8 pbm_condition= UT_HEK293A_P300 array_id= hTF_v1_array047 seed_sequence= GCCGTTTCCCGCCAAACGCGATCGAGCACGCAGATCGTCTTGATTCGCTTGACGCTGCTG
11.208872  10.774592  11.381117  10.999958
10.519578   9.133217  10.774592  11.030204
 7.488718   7.411953   8.767893  10.774592
 1.484632   3.476697   0.829907  10.774592
 0.867610   0.199564   0.014250  10.774592
 0.612469  10.774592   1.654366  -0.297692
-1.067069  10.774592   5.301365  -0.867386
-0.603387  10.774592  -0.980781  -1.324907
 0.020405   0.793369  10.774592   0.239814
-0.237748  10.774592   0.163227  -0.408013
-0.171296  10.774592   2.632854   1.518790
10.774592   7.226571   4.297858   6.194936
10.774592   6.810561   8.205101   7.571920
10.774592   8.782141   8.559155   9.249396
15.108451  10.774592   9.941885  12.636944
10.687869  10.992117  10.774592  11.081781

MA1101.1_BACH2_UT_SUDHL4_TBL1XR1_hTF_v1_SUDHL4_2nov20
probe_set= MA1101.1_BACH2 pbm_condition= UT_SUDHL4_TBL1XR1 array_id= hTF_v1_SUDHL4_2nov20 seed_sequence= GCAGGATGACTCAGCAATCGATCGAGCACGCAGATCGTCTTGATTCGCTTGACGCTGCTG
 0.455726   0.365733   0.408947   0.146865
 0.119406   0.663316   0.455726   0.435526
 0.105432   0.699046   0.455726   0.529230
 0.455726  -0.431450  -0.135098  -0.663926
-0.619271  -0.708567  -0.918761   0.455726
-0.649970  -0.886492   0.455726  -0.523934
 0.455726  -1.138608  -0.895821  -0.641584
-0.310345   0.455726   0.066256  -0.250272
-0.453682  -0.747485  -0.178940   0.455726
-0.093659   0.455726  -0.560304  -0.602234
 0.455726  -0.683947  -0.625114  -0.589856
-0.493280  -0.703928   0.455726  -0.497929
-0.814594   0.455726  -0.764596  -0.804853
 0.455726  -0.800766  -0.074725  -0.557243
 0.455726   0.192794   0.237833   0.480162
 0.576065   0.090324   0.022494   0.455726
 0.613554   0.455726   0.110929   0.810570
 0.626492   0.599076   0.455726   0.948541

MA1101.1_BACH2_UT_SUDHL4_TBL1XR1_hTF_v1_SUDHL4_rep_4may21
probe_set= MA1101.1_BACH2 pbm_condition= UT_SUDHL4_TBL1XR1 array_id= hTF_v1_SUDHL4_rep_4may21 seed_sequence= GCAGGATGACTCAGCAATCGATCGAGCACGCAGATCGTCTTGATTCGCTTGACGCTGCTG
 1.151109   1.123717   1.079929   1.151762
 0.556394   1.398774   1.151109   1.183950
 0.880284   1.259521   1.151109   1.353161
 1.151109  -0.356771   0.599313   0.075352
-0.754982  -1.175050  -1.063501   1.151109
-0.553657  -0.946840   1.151109  -0.292189
 1.151109  -1.344044  -1.269830  -0.673938
-0.914360   1.151109   0.579948  -0.232703
 0.200902  -0.644086  -0.333941   1.151109
-0.048075   1.151109  -0.933865  -0.768139
 1.151109  -0.869522  -0.514993  -0.702433
-0.425093  -0.959420   1.151109   0.038761
-0.612175   1.151109  -0.478726  -0.495064
 1.151109  -1.117899   0.294220  -0.131228
 1.151109   1.276607   1.063862   1.992091
 1.320999   1.150482   0.763339   1.151109
 1.654797   1.151109   1.289638   1.106550
 1.607320   1.352844   1.151109   1.562595

MA1103.1_FOXK2_UT_HEK293A_P300_hTF_a45_JK+HEK1
probe_set= MA1103.1_FOXK2 pbm_condition= UT_HEK293A_P300 array_id= hTF_a45_JK+HEK1 seed_sequence= GCCGATGTAAACAAGACACGATCGAGCACGCAGATCGTCTTGATTCGCTTGACGCTGCTG
 0.973709   0.289311  -0.369788   0.189628
 0.265015   0.223185   0.289311   0.101993
 0.289311  -0.291720  -0.254606  -0.186145
-0.096318  -0.786729  -0.430259   0.289311
 0.223708  -0.259881   0.289311  -0.945520
-0.450261  -1.649716  -0.647467   0.289311
 0.289311   0.076694  -1.131085  -1.066254
 0.289311  -0.226261  -0.705137  -0.156546
 0.289311  -0.906608  -1.716445  -0.738628
-0.506495   0.289311  -1.446769  -0.290776
 0.289311   0.175343  -0.677082  -0.615195
 0.289311  -0.256612   0.196204   0.030872
 0.035418   0.997233   0.289311   0.491719
 0.289311  -0.297210   0.137387   0.235904
-0.560247   0.289311   0.608817   0.622486

MA1103.1_FOXK2_UT_HEK293A_P300_hTF_v1_array047
probe_set= MA1103.1_FOXK2 pbm_condition= UT_HEK293A_P300 array_id= hTF_v1_array047 seed_sequence= GCCGATGTAAACAAGACACGATCGAGCACGCAGATCGTCTTGATTCGCTTGACGCTGCTG
 1.582526   1.322028   0.878525   1.768889
 1.665026   0.680436   1.322028   0.810722
 1.322028  -0.374666   0.067370   0.470171
 0.398260   1.288989  -0.285441   1.322028
 0.468534  -0.224426   1.322028  -0.272307
 0.009637  -0.721446  -0.168142   1.322028
 1.322028  -0.322741  -0.206815  -0.266488
 1.322028  -0.035794  -0.160584  -0.384857
 1.322028  -0.746703  -0.392462  -0.390291
-0.458437   1.322028  -0.428786   0.026839
 1.322028   0.015039  -0.360850  -0.136783
 1.322028   0.594519   0.084868   0.814799
 1.504215   2.275169   1.322028   1.233309
 1.322028   1.083231   0.875566   1.823580
 1.385942   1.322028   0.719902   0.755436

MA1103.1_FOXK2_UT_SUDHL4_P300_hTF_v1_SUDHL4_2nov20
probe_set= MA1103.1_FOXK2 pbm_condition= UT_SUDHL4_P300 array_id= hTF_v1_SUDHL4_2nov20 seed_sequence= GCCGATGTAAACAAGACACGATCGAGCACGCAGATCGTCTTGATTCGCTTGACGCTGCTG
 5.464895   5.224072   5.733865   4.936984
 5.155632   5.577144   5.224072   4.916347
 5.224072   4.039716   5.398540   5.010332
 5.120359   5.265939   3.994586   5.224072
 2.607702   0.921948   5.224072  -0.320229
 1.369023   0.545095   3.360484   5.224072
 5.224072   3.079294  -0.050639  -0.185353
 5.224072   0.561961  -0.327958  -0.349150
 5.224072  -0.461635   0.172491  -0.213352
-0.355766   5.224072  -0.652300   2.171291
 5.224072  -0.248922   0.212721   0.218026
 5.224072   3.129197   2.559392   3.527602
 5.491772   6.947793   5.224072   5.470759
 5.224072   5.758845   5.212690   7.172953
 5.017614   5.224072   5.544651   5.478626

MA1103.1_FOXK2_UT_SUDHL4_P300_hTF_v1_SUDHL4_rep_4may21
probe_set= MA1103.1_FOXK2 pbm_condition= UT_SUDHL4_P300 array_id= hTF_v1_SUDHL4_rep_4may21 seed_sequence= GCCGATGTAAACAAGACACGATCGAGCACGCAGATCGTCTTGATTCGCTTGACGCTGCTG
 3.983368   4.105394   4.428237   5.171401
 3.736605   3.263222   4.105394   2.878304
 4.105394   3.432198   4.904974   3.601295
 4.178826   4.302113   2.170210   4.105394
 1.519001   0.092574   4.105394  -0.477555
 1.429290   0.373745   4.080530   4.105394
 4.105394   1.509008  -0.794828  -0.829124
 4.105394   0.159592  -0.121213  -0.070520
 4.105394  -0.722499  -0.513541  -0.106889
-0.537663   4.105394  -0.622362   1.842153
 4.105394  -0.351387  -0.556311   0.011998
 4.105394   2.647992   1.317764   2.317003
 3.987604   6.652094   4.105394   4.348248
 4.105394   4.446510   4.439605   6.847612
 4.708794   4.105394   4.544734   6.067201

MA1126.1_FOS::JUN(var.2)_UT_HEK293A_TBL1XR1_hTF_a45_JK+HEK1
probe_set= MA1126.1_FOS::JUN(var.2) pbm_condition= UT_HEK293A_TBL1XR1 array_id= hTF_a45_JK+HEK1 seed_sequence= GCTGGATGACGTCATCATTTGCCGAGCACGCAGATCGTCTTGATTCGCTTGACGCTGCTG
 3.439425   3.457459   3.651492   3.897937
 3.852638   4.761232   3.897937   5.048087
 3.440340   3.286047   3.897937   4.424698
 3.897937   0.666174   2.793094   0.221447
-0.819164  -0.891373  -1.060754   3.897937
-0.401657  -0.578766   3.897937   0.566114
 3.897937  -1.075615  -1.157006  -0.636087
-0.843687   3.897937  -0.918841  -0.826868
-0.571770  -0.553978   3.897937  -0.766429
-0.872512  -1.302820  -0.895278   3.897937
 0.258260   3.897937  -0.525105  -0.535143
 3.897937  -1.014513  -1.011012  -0.855889
-0.138010   2.520199   1.360213   3.897937
 3.161119   3.897937   2.658873   2.364491
 3.897937   2.322208   3.455825   2.734524
 4.157921   4.438763   3.888266   3.897937
 3.752685   3.936262   3.911503   3.897937
 4.408493   3.868718   3.684368   3.897937
 3.726284   3.544760   3.897937   3.545512
 4.018201   3.897937   3.760819   4.518726

MA1126.1_FOS::JUN(var.2)_UT_HEK293A_TBL1XR1_hTF_v1_array047
probe_set= MA1126.1_FOS::JUN(var.2) pbm_condition= UT_HEK293A_TBL1XR1 array_id= hTF_v1_array047 seed_sequence= GCTGGATGACGTCATCATTTGCCGAGCACGCAGATCGTCTTGATTCGCTTGACGCTGCTG
 4.769913   5.131391   4.634275   5.217536
 5.168581   6.038024   5.217536   5.488085
 4.641244   4.503244   5.217536   5.530237
 5.217536   2.155179   3.938175   0.703474
-0.568695  -0.656636  -0.561622   5.217536
 0.076149  -0.277718   5.217536   1.467374
 5.217536  -0.704902  -0.601090  -0.432051
-0.359254   5.217536  -0.493575  -0.423610
-0.246163  -0.543128   5.217536  -0.307737
-0.521491  -0.961435  -0.417650   5.217536
 1.076343   5.217536  -0.285601  -0.329084
 5.217536  -0.778075  -0.603357  -0.729640
 0.806002   4.145283   2.318372   5.217536
 4.017415   5.217536   3.640196   3.278357
 5.217536   3.750012   4.640961   3.424464
 5.052736   5.397597   4.973279   5.217536
 4.672727   5.434402   4.824695   5.217536
 4.720708   5.211081   5.475779   5.217536
 5.037739   4.746189   5.217536   5.148661
 5.281941   5.217536   5.161612   5.079054

MA1126.1_FOS::JUN(var.2)_UT_Jurkat_TBL1XR1_hTF_a45_JK+HEK1
probe_set= MA1126.1_FOS::JUN(var.2) pbm_condition= UT_Jurkat_TBL1XR1 array_id= hTF_a45_JK+HEK1 seed_sequence= GCTGGATGACGTCATCATTTGCCGAGCACGCAGATCGTCTTGATTCGCTTGACGCTGCTG
 4.812434   5.679806   4.695955   5.177590
 5.094319   5.897299   5.177590   6.499091
 4.955938   4.345466   5.177590   5.726014
 5.177590   1.964652   4.578740   0.575233
-1.031143  -1.064448  -0.905787   5.177590
-0.696699  -0.584365   5.177590   0.997983
 5.177590  -1.311154  -1.174376  -0.901837
-0.821257   5.177590  -0.737885  -0.947151
-0.777028  -0.828943   5.177590  -0.853295
-1.016172  -1.899553  -1.119514   5.177590
 0.631460   5.177590  -0.749437  -0.923427
 5.177590  -1.078378  -1.015829  -0.842498
 0.359401   3.327158   2.324970   5.177590
 4.361226   5.177590   3.641078   3.528023
 5.177590   3.496429   5.040069   3.567376
 5.689703   6.006179   5.690955   5.177590
 5.685110   5.970732   5.880478   5.177590
 6.285077   5.724452   5.638937   5.177590
 5.177453   5.403945   5.177590   5.041033
 5.236668   5.177590   5.145728   4.723924

MA1126.1_FOS::JUN(var.2)_UT_Jurkat_TBL1XR1_hTF_v1_array047
probe_set= MA1126.1_FOS::JUN(var.2) pbm_condition= UT_Jurkat_TBL1XR1 array_id= hTF_v1_array047 seed_sequence= GCTGGATGACGTCATCATTTGCCGAGCACGCAGATCGTCTTGATTCGCTTGACGCTGCTG
 4.621338   4.650506   4.370679   4.465855
 4.296981   5.104580   4.465855   5.426238
 4.147882   3.777030   4.465855   4.690404
 4.465855   2.317898   4.015934   1.012471
-0.676248  -0.454054  -0.736804   4.465855
-0.451470  -0.530949   4.465855   1.131974
 4.465855  -0.806429  -0.712309  -0.625560
-0.709376   4.465855  -0.662568  -0.401908
-0.441544  -0.731366   4.465855  -0.767555
-0.689204  -1.299726  -0.729574   4.465855
 1.220597   4.465855  -0.599970  -0.659353
 4.465855  -0.809733  -0.662860  -0.676533
 0.690172   3.135398   2.255387   4.465855
 3.925362   4.465855   3.053967   2.410467
 4.465855   3.385553   4.507284   3.437638
 4.558269   4.386227   5.057766   4.465855
 4.218003   4.960963   4.188757   4.465855
 3.493047   4.478519   4.741137   4.465855
 4.377353   4.394000   4.465855   4.550700
 4.711482   4.465855   4.455637   4.336373

MA1133.1_JUN::JUNB(var.2)_UT_HEK293A_TBL1XR1_hTF_a45_JK+HEK1
probe_set= MA1133.1_JUN::JUNB(var.2) pbm_condition= UT_HEK293A_TBL1XR1 array_id= hTF_a45_JK+HEK1 seed_sequence= GCCATGTGACGTCATTTCCGATCGAGCACGCAGATCGTCTTGATTCGCTTGACGCTGCTG
 1.520845   1.993008   1.597908   2.569689
 1.993008   2.760982   2.349724   2.924024
 1.107977   1.829788   1.270930   1.993008
 2.341362  -0.101603   1.993008  -0.463961
-0.785673  -0.627582  -1.023096   1.993008
-0.146256  -0.340353   1.993008   0.073808
 1.993008  -0.655760  -0.753883  -0.389020
-0.648112   1.993008  -0.266231  -0.205004
-0.573180  -0.164400   1.993008  -0.154931
-0.294648  -0.538810  -0.593642   1.993008
-0.106964   1.993008  -0.577150  -0.148222
 1.993008  -0.404389  -0.596013  -0.551816
-0.235323   2.850989   0.257699   1.993008
 2.324509   2.400161   1.473529   1.993008
 2.643104   2.167707   2.475312   1.993008
 2.087086   1.993008   1.931233   1.910273

MA1133.1_JUN::JUNB(var.2)_UT_HEK293A_TBL1XR1_hTF_v1_array047
probe_set= MA1133.1_JUN::JUNB(var.2) pbm_condition= UT_HEK293A_TBL1XR1 array_id= hTF_v1_array047 seed_sequence= GCCATGTGACGTCATTTCCGATCGAGCACGCAGATCGTCTTGATTCGCTTGACGCTGCTG
 2.757348   3.399726   3.374651   3.423810
 3.399726   4.217334   3.957528   4.090050
 2.912880   3.221261   2.379356   3.399726
 3.247608   1.013310   3.399726  -0.114198
-0.138183  -0.229098  -0.703533   3.399726
-0.045492  -0.097938   3.399726   0.460647
 3.399726  -0.281050  -0.439386  -0.025310
 0.037427   3.399726  -0.124338  -0.054759
-0.042337   0.247476   3.399726  -0.016089
 0.145690  -0.313382  -0.333711   3.399726
 0.348276   3.399726  -0.014086   0.160655
 3.399726  -0.406271   0.004917  -0.327144
 0.531324   4.550341   1.146099   3.399726
 4.261460   3.973776   3.018267   3.399726
 3.995899   3.677513   3.978253   3.399726
 2.958319   3.399726   3.337666   3.236274

MA1133.1_JUN::JUNB(var.2)_UT_Jurkat_TBL1XR1_hTF_a45_JK+HEK1
probe_set= MA1133.1_JUN::JUNB(var.2) pbm_condition= UT_Jurkat_TBL1XR1 array_id= hTF_a45_JK+HEK1 seed_sequence= GCCATGTGACGTCATTTCCGATCGAGCACGCAGATCGTCTTGATTCGCTTGACGCTGCTG
 2.659300   3.749990   3.463833   3.817770
 3.749990   4.775102   4.534775   4.201455
 3.394093   2.974044   2.591614   3.749990
 3.364827   0.996883   3.749990  -0.346889
-0.802097  -0.709415  -1.030602   3.749990
-0.134738  -0.430388   3.749990   0.337643
 3.749990  -0.593287  -0.810051  -0.305333
-0.400281   3.749990  -0.467605  -0.267290
-0.629710   0.017173   3.749990   0.094777
-0.584369  -1.633197  -0.729358   3.749990
-0.071084   3.749990  -0.489489  -0.193053
 3.749990  -0.712970  -0.591377  -0.547654
 0.028501   4.608470   0.797796   3.749990
 3.977400   3.854137   2.847903   3.749990
 3.926489   3.755701   4.513222   3.749990
 2.826864   3.749990   2.879396   3.021615

MA1133.1_JUN::JUNB(var.2)_UT_Jurkat_TBL1XR1_hTF_v1_array047
probe_set= MA1133.1_JUN::JUNB(var.2) pbm_condition= UT_Jurkat_TBL1XR1 array_id= hTF_v1_array047 seed_sequence= GCCATGTGACGTCATTTCCGATCGAGCACGCAGATCGTCTTGATTCGCTTGACGCTGCTG
 3.220009   3.922794   4.184971   3.612663
 3.922794   4.731976   4.652488   4.231791
 3.451773   3.925283   3.020148   3.922794
 3.691986   1.937255   3.922794   0.230923
-0.405367  -0.444663  -0.555257   3.922794
-0.095635  -0.355760   3.922794   0.897132
 3.922794  -0.630784  -0.628936  -0.302609
-0.194886   3.922794  -0.503291  -0.213400
-0.412322  -0.262198   3.922794  -0.033560
-0.438394  -0.989587  -0.486573   3.922794
 0.449781   3.922794  -0.435757  -0.287100
 3.922794  -0.477351  -0.476129  -0.650491
 0.154147   4.795532   1.274993   3.922794
 3.921454   3.763957   2.894660   3.922794
 3.877742   3.414795   3.669587   3.922794
 2.708333   3.922794   2.858554   2.833771

MA1139.1_FOSL2::JUNB(var.2)_UT_HEK293A_TBL1XR1_hTF_a45_JK+HEK1
probe_set= MA1139.1_FOSL2::JUNB(var.2) pbm_condition= UT_HEK293A_TBL1XR1 array_id= hTF_a45_JK+HEK1 seed_sequence= GCGTGATGACGTCATCATCGATCGAGCACGCAGATCGTCTTGATTCGCTTGACGCTGCTG
 5.385156   5.875294   5.620955   5.175764
 4.342373   4.969394   4.152468   5.620955
 3.788316   3.865713   5.620955   4.638753
 5.620955   2.763036   4.446332   1.246713
-0.828682  -0.427940  -0.893953   5.620955
-0.903102  -0.960185   5.620955   1.139556
 5.620955  -1.325636  -1.326973  -0.788192
-1.105812   5.620955  -0.927690  -0.577971
-0.472201  -0.952301   5.620955  -1.068253
-1.150051  -1.098071  -1.196993   5.620955
 1.308201   5.620955  -0.888581  -0.794611
 5.620955  -1.115759  -0.686696  -0.985956
 0.574265   3.485103   2.873703   5.620955
 4.692178   5.620955   4.151193   4.263593
 5.620955   4.165895   4.745020   3.964536
 5.460693   5.056901   5.281123   5.620955

MA1139.1_FOSL2::JUNB(var.2)_UT_HEK293A_TBL1XR1_hTF_v1_array047
probe_set= MA1139.1_FOSL2::JUNB(var.2) pbm_condition= UT_HEK293A_TBL1XR1 array_id= hTF_v1_array047 seed_sequence= GCGTGATGACGTCATCATCGATCGAGCACGCAGATCGTCTTGATTCGCTTGACGCTGCTG
 6.685860   6.427674   6.435345   6.815722
 4.936637   6.677520   5.115738   6.435345
 5.082032   5.433574   6.435345   5.992085
 6.435345   4.085292   5.546358   2.159522
-0.567978  -0.215428  -0.484851   6.435345
-0.255948  -0.554473   6.435345   2.546231
 6.435345  -0.810382  -0.736870  -0.383310
-0.671076   6.435345  -0.415365   0.291726
 0.228554  -0.537093   6.435345  -0.627631
-0.312382  -0.681065  -0.689438   6.435345
 3.007699   6.435345  -0.289739  -0.489731
 6.435345  -0.620504  -0.131220  -0.619682
 2.014071   5.839525   3.938038   6.435345
 5.709495   6.435345   5.378817   4.973074
 6.435345   5.630929   6.104329   5.215506
 6.416202   6.788365   6.909870   6.435345

MA1139.1_FOSL2::JUNB(var.2)_UT_Jurkat_TBL1XR1_hTF_a45_JK+HEK1
probe_set= MA1139.1_FOSL2::JUNB(var.2) pbm_condition= UT_Jurkat_TBL1XR1 array_id= hTF_a45_JK+HEK1 seed_sequence= GCGTGATGACGTCATCATCGATCGAGCACGCAGATCGTCTTGATTCGCTTGACGCTGCTG
 7.023647   6.902134   6.816319   7.292285
 5.147012   6.397768   5.568134   6.816319
 5.391946   5.762125   6.816319   6.247470
 6.816319   5.081346   5.723509   1.876155
-1.001688  -0.453494  -1.074250   6.816319
-0.988460  -0.974921   6.816319   2.394359
 6.816319  -1.040504  -1.438867  -0.554527
-0.883898   6.816319  -0.805829  -0.277223
-0.070746  -1.191037   6.816319  -1.073915
-0.679351  -1.414413  -1.117733   6.816319
 2.653910   6.816319  -0.772205  -0.958717
 6.816319  -1.053230  -0.203270  -1.134532
 1.995713   5.065587   4.011486   6.816319
 6.473052   6.816319   5.357419   5.828023
 6.816319   5.841323   6.161579   5.834673
 6.705561   7.155500   7.164032   6.816319

MA1139.1_FOSL2::JUNB(var.2)_UT_Jurkat_TBL1XR1_hTF_v1_array047
probe_set= MA1139.1_FOSL2::JUNB(var.2) pbm_condition= UT_Jurkat_TBL1XR1 array_id= hTF_v1_array047 seed_sequence= GCGTGATGACGTCATCATCGATCGAGCACGCAGATCGTCTTGATTCGCTTGACGCTGCTG
 5.248503   5.494699   5.557989   5.390255
 4.405237   5.186269   4.445766   5.557989
 4.465194   4.713283   5.557989   5.100602
 5.557989   3.583500   4.877582   2.012299
-0.529067   0.029550  -0.686166   5.557989
-0.553985  -0.512023   5.557989   2.227895
 5.557989  -0.833898  -0.844927  -0.144976
-0.752878   5.557989  -0.659268   0.525628
 0.481256  -0.719246   5.557989  -0.846814
-0.305646  -0.825325  -0.781812   5.557989
 2.623210   5.557989  -0.348614  -0.435890
 5.557989  -0.543357   0.109683  -0.565700
 1.791942   4.834898   3.519763   5.557989
 4.890204   5.557989   4.691662   4.274056
 5.557989   4.850767   5.341570   4.542731
 5.549098   5.457548   5.300253   5.557989

MA1143.1_FOSL1::JUND(var.2)_UT_HEK293A_TBL1XR1_hTF_a45_JK+HEK1
probe_set= MA1143.1_FOSL1::JUND(var.2) pbm_condition= UT_HEK293A_TBL1XR1 array_id= hTF_a45_JK+HEK1 seed_sequence= GCCTATGACGTAACTGGACGATCGAGCACGCAGATCGTCTTGATTCGCTTGACGCTGCTG
-0.193533   0.164136  -0.114005   0.168902
-0.426244  -0.436031   0.155921   0.164136
 0.164136  -0.625886  -0.303844  -0.800455
-0.906263  -0.919158  -1.116900   0.164136
-0.481558  -0.642693   0.164136  -0.906145
 0.164136  -1.026776  -0.793045  -0.850246
-0.466155   0.164136  -0.786137  -0.530176
-1.054432  -1.120168   0.164136  -0.768207
-0.743563  -0.952801  -0.818417   0.164136
 0.164136   4.827700  -0.822208  -0.634287
 0.164136  -0.917773  -0.529081  -0.730471
-0.256411   0.164136   0.148557   0.472845
 0.749995  -0.143757   0.483615   0.164136
-0.202432  -0.351762   0.164136  -0.425354

MA1143.1_FOSL1::JUND(var.2)_UT_HEK293A_TBL1XR1_hTF_v1_array047
probe_set= MA1143.1_FOSL1::JUND(var.2) pbm_condition= UT_HEK293A_TBL1XR1 array_id= hTF_v1_array047 seed_sequence= GCCTATGACGTAACTGGACGATCGAGCACGCAGATCGTCTTGATTCGCTTGACGCTGCTG
 0.298211   1.158431   0.839645   0.975902
 0.223535   0.021975   1.258919   1.158431
 1.158431  -0.024698   0.832820  -0.277502
-0.491653  -0.419834  -0.816444   1.158431
-0.359733  -0.347960   1.158431  -0.480803
 1.158431  -0.709524  -0.496424  -0.287823
-0.555940   1.158431  -0.558745  -0.413620
-0.526156  -0.614012   1.158431  -0.538544
-0.384996  -0.270709  -0.449824   1.158431
 1.158431   5.830506  -0.392231  -0.428470
 1.158431  -0.575547   0.374865  -0.085282
 0.519432   1.158431   0.797391   1.312663
 1.861913   0.788063   1.350296   1.158431
 0.922506   0.826903   1.158431   0.426893

MA1143.1_FOSL1::JUND(var.2)_UT_Jurkat_TBL1XR1_hTF_a45_JK+HEK1
probe_set= MA1143.1_FOSL1::JUND(var.2) pbm_condition= UT_Jurkat_TBL1XR1 array_id= hTF_a45_JK+HEK1 seed_sequence= GCCTATGACGTAACTGGACGATCGAGCACGCAGATCGTCTTGATTCGCTTGACGCTGCTG
-0.223682   0.660550   0.036913   0.500309
-0.072955  -0.136388   0.737956   0.660550
 0.660550  -0.310723   0.340910  -0.692560
-0.536916  -0.751497  -0.835323   0.660550
 0.087458  -0.722429   0.660550  -0.860973
 0.660550  -0.871224  -1.028174  -0.721189
-0.308195   0.660550  -0.558480  -0.652260
-0.790937  -1.048339   0.660550  -0.724792
-0.643950  -0.714824  -0.564566   0.660550
 0.660550   7.295429  -0.613959  -0.556002
 0.660550  -0.724872  -0.163738  -0.515960
-0.026803   0.660550   0.682559   1.475780
 1.569877   0.305699   1.087690   0.660550
 0.503911   0.025208   0.660550  -0.139873

MA1143.1_FOSL1::JUND(var.2)_UT_Jurkat_TBL1XR1_hTF_v1_array047
probe_set= MA1143.1_FOSL1::JUND(var.2) pbm_condition= UT_Jurkat_TBL1XR1 array_id= hTF_v1_array047 seed_sequence= GCCTATGACGTAACTGGACGATCGAGCACGCAGATCGTCTTGATTCGCTTGACGCTGCTG
 0.203355   1.259451   0.547050   0.957642
 0.089094   0.184014   1.164942   1.259451
 1.259451  -0.029774   0.991994  -0.438689
-0.668945  -0.674741  -0.729407   1.259451
-0.255580  -0.564971   1.259451  -0.514019
 1.259451  -0.723383  -0.759614  -0.639769
-0.354349   1.259451  -0.576643  -0.638206
-0.740449  -0.733355   1.259451  -0.717206
-0.608546  -0.373508  -0.590638   1.259451
 1.259451   5.134632  -0.558238  -0.607435
 1.259451  -0.519783   0.600045   0.003788
 0.361187   1.259451   0.694413   1.399059
 1.863647   0.674102   1.595564   1.259451
 1.071076   0.946740   1.259451   0.439913

MA1145.1_FOSL2::JUND(var.2)_UT_HEK293A_TBL1XR1_hTF_a45_JK+HEK1
probe_set= MA1145.1_FOSL2::JUND(var.2) pbm_condition= UT_HEK293A_TBL1XR1 array_id= hTF_a45_JK+HEK1 seed_sequence= GCATTGATGACGTCATCGCGTTCGAGCACGCAGATCGTCTTGATTCGCTTGACGCTGCTG
 4.593490   4.247234   3.811602   4.039240
 3.795343   4.144908   4.140995   4.593490
 2.201706   3.258302   2.808712   4.593490
 2.359992   2.321628   4.593490   2.470012
 4.593490   1.025945   2.899123  -0.407324
-0.941545  -0.976874  -0.926886   4.593490
-0.915321  -1.121184   4.593490   0.076577
 4.593490  -1.113963  -1.094051  -0.956376
-0.870963   4.593490  -0.833544  -0.782930
-1.007361  -1.074801   4.593490  -0.887219
-0.874831  -1.364817  -1.211783   4.593490
 0.186579   4.593490  -1.029752  -0.803147
 4.593490  -1.209547  -0.966411  -1.231946
 0.338470   3.337904   1.894441   4.593490
 3.743841   4.593490   2.799676   3.197876
 4.775257   4.297110   4.593490   3.701048
 4.028820   4.593490   4.523573   4.490932
 4.173611   4.482937   4.593490   4.795043
 4.352848   4.231458   4.489754   4.593490

MA1145.1_FOSL2::JUND(var.2)_UT_HEK293A_TBL1XR1_hTF_v1_array047
probe_set= MA1145.1_FOSL2::JUND(var.2) pbm_condition= UT_HEK293A_TBL1XR1 array_id= hTF_v1_array047 seed_sequence= GCATTGATGACGTCATCGCGTTCGAGCACGCAGATCGTCTTGATTCGCTTGACGCTGCTG
 4.914572   5.238471   5.394348   5.092846
 4.765485   5.556067   5.562046   4.914572
 3.380322   4.675689   3.694930   4.914572
 3.165127   3.500267   4.914572   3.939789
 4.914572   2.443398   4.203217   0.538066
-0.693180  -0.756180  -0.853984   4.914572
-0.710584  -0.817581   4.914572   1.220645
 4.914572  -1.017018  -0.727242  -0.486904
-0.650219   4.914572  -0.613408  -0.342629
-0.473099  -0.647660   4.914572  -0.769159
-0.441710  -0.770979  -0.726689   4.914572
 1.071856   4.914572  -0.701107  -0.503803
 4.914572  -0.795850  -0.373000  -0.536134
 0.792152   4.329265   2.526948   4.914572
 5.244475   4.914572   3.724094   3.829253
 5.815313   4.329759   4.914572   3.995191
 5.138052   4.914572   4.991940   5.006491
 5.040181   5.314221   4.914572   5.026134
 5.185254   5.015449   5.490071   4.914572

MA1145.1_FOSL2::JUND(var.2)_UT_Jurkat_TBL1XR1_hTF_a45_JK+HEK1
probe_set= MA1145.1_FOSL2::JUND(var.2) pbm_condition= UT_Jurkat_TBL1XR1 array_id= hTF_a45_JK+HEK1 seed_sequence= GCATTGATGACGTCATCGCGTTCGAGCACGCAGATCGTCTTGATTCGCTTGACGCTGCTG
 6.238774   5.543101   6.393851   5.765267
 5.399774   6.319237   6.240796   6.238774
 3.464254   4.828139   4.160381   6.238774
 3.122472   3.713816   6.238774   3.941263
 6.238774   2.333044   3.927977  -0.199134
-0.677273  -1.133916  -1.140209   6.238774
-1.217367  -1.293454   6.238774   0.757585
 6.238774  -1.092894  -1.564837  -1.226239
-1.145045   6.238774  -1.059087  -0.852775
-0.901634  -1.125190   6.238774  -1.214044
-1.069574  -1.729262  -1.182018   6.238774
 0.702779   6.238774  -1.126052  -1.046677
 6.238774  -1.239209  -1.078718  -0.903677
 0.945963   4.621578   2.459085   6.238774
 5.382741   6.238774   3.899416   4.499618
 6.127225   4.679271   6.238774   4.081823
 5.649855   6.238774   6.011718   6.005916
 5.493381   5.460584   6.238774   5.188017
 5.765359   5.290010   5.470233   6.238774

MA1145.1_FOSL2::JUND(var.2)_UT_Jurkat_TBL1XR1_hTF_v1_array047
probe_set= MA1145.1_FOSL2::JUND(var.2) pbm_condition= UT_Jurkat_TBL1XR1 array_id= hTF_v1_array047 seed_sequence= GCATTGATGACGTCATCGCGTTCGAGCACGCAGATCGTCTTGATTCGCTTGACGCTGCTG
 4.589990   4.599659   4.888494   4.453036
 4.644648   4.866954   4.802355   4.589990
 3.484675   4.448639   3.683185   4.589990
 3.232971   3.386654   4.589990   3.750722
 4.589990   2.328759   3.624022   0.685927
-0.800572  -0.816478  -0.790016   4.589990
-0.670318  -0.663367   4.589990   1.160035
 4.589990  -0.799673  -0.972529  -0.649135
-0.907543   4.589990  -0.750567  -0.333492
-0.336912  -0.670886   4.589990  -0.881350
-0.391928  -1.044918  -0.767791   4.589990
 1.240739   4.589990  -0.683364  -0.504607
 4.589990  -0.773511  -0.233749  -0.720915
 0.920576   4.006148   2.263198   4.589990
 4.770423   4.589990   3.668293   3.995806
 4.805070   3.752215   4.589990   4.143015
 4.552861   4.589990   4.665915   4.584406
 4.598017   4.706572   4.589990   4.446333
 4.541481   4.549020   4.848538   4.589990

MA1148.1_PPARA::RXRA_UT_HEK293A_BRD4_hTF_a45_JK+HEK1
probe_set= MA1148.1_PPARA::RXRA pbm_condition= UT_HEK293A_BRD4 array_id= hTF_a45_JK+HEK1 seed_sequence= GCACATGTAGGTCAAAGGTCATCAAGCACGCAGATCGTCTTGATTCGCTTGACGCTGCTG
 0.706014  -0.509169  -0.849840  -0.479216
 0.060669   0.706014  -0.549119  -0.614887
 0.706014  -0.954150  -0.850799   0.102322
-0.364823  -0.310982  -0.109902   0.706014
-0.122192   0.627802   0.706014   0.509260
-1.281154  -0.692459  -0.865066   0.706014
 0.706014  -0.156167  -0.075116  -0.852772
-1.630411  -0.683335   0.706014  -0.636120
-1.339778  -1.502620   0.706014  -0.668239
-0.623653  -0.804047   0.365298   0.706014
 0.445555   0.706014  -0.531549   0.398957
 0.706014  -0.236932  -1.651880  -0.275510
 0.706014  -0.295186  -0.121108  -1.078693
 0.706014  -0.703750  -0.534889  -0.114091
-0.582395  -1.354950   0.706014  -1.540284
-0.590103  -1.733285   0.706014  -0.618113
-1.054396  -0.400800  -0.111841   0.706014
-0.558911   0.706014  -1.189656   0.277474
 0.706014  -0.513141   0.027309   0.182012
 0.423154   0.430234  -0.439823   0.706014
-0.794042   0.706014  -0.137684   0.040567
 0.706014   0.236333  -0.283009  -0.639085

MA1148.1_PPARA::RXRA_UT_HEK293A_BRD4_hTF_v1_array047
probe_set= MA1148.1_PPARA::RXRA pbm_condition= UT_HEK293A_BRD4 array_id= hTF_v1_array047 seed_sequence= GCACATGTAGGTCAAAGGTCATCAAGCACGCAGATCGTCTTGATTCGCTTGACGCTGCTG
 1.895207   1.342548   1.802974   1.339179
 1.525536   1.895207   1.373410   1.449332
 1.895207   1.453530   1.633149   2.417316
 1.811165   1.070223   1.650794   1.895207
 2.420902   2.277393   1.895207   1.476823
 1.749323   1.268076   2.162956   1.895207
 1.895207   1.197035   1.317348   0.796813
-0.374703  -0.507952   1.895207   0.568027
-0.593969  -0.857404   1.895207   0.279029
 1.162853   0.293409   1.388999   1.895207
 0.704603   1.895207   1.430412   1.179282
 1.895207   0.300506   0.097551   0.188577
 1.895207   0.701738   1.126724   1.270114
 1.895207  -0.291393   1.148076  -0.528421
-0.185144  -0.230751   1.895207   0.143758
 0.172936  -0.721905   1.895207   1.042337
-0.474917   0.990735   0.921357   1.895207
 0.641177   1.895207   0.798912   0.784078
 1.895207   1.454715   1.662292   1.105860
 2.434935   2.261830   2.358073   1.895207
 2.252513   1.895207   2.486695   1.565072
 1.895207   2.617417   2.259388   2.121861

MA1148.1_PPARA::RXRA_UT_HEK293A_P300_hTF_a45_JK+HEK1
probe_set= MA1148.1_PPARA::RXRA pbm_condition= UT_HEK293A_P300 array_id= hTF_a45_JK+HEK1 seed_sequence= GCACATGTAGGTCAAAGGTCATCAAGCACGCAGATCGTCTTGATTCGCTTGACGCTGCTG
 2.807855   1.865415   1.826290   1.155536
 2.920065   2.807855   1.230552   2.648691
 2.807855   1.432920   1.132073   1.916362
 2.276589   1.426647   2.030256   2.807855
 3.237908   2.614671   2.807855   2.051250
 2.368437   1.659889   2.308399   2.807855
 2.807855   1.181330   2.290224   1.097947
 1.472482   0.422871   2.807855   0.876729
 0.163518   0.516844   2.807855  -0.040656
 0.642433   0.141990   1.821970   2.807855
 0.855446   2.807855   1.454562   2.146092
 2.807855   0.016411   0.343663   0.485196
 2.807855   1.283831   1.642202   0.696069
 2.807855   0.860925  -0.031827  -0.266176
-0.209424  -0.384959   2.807855  -0.127351
-0.378916   0.803713   2.807855   0.571591
-1.153515  -0.288814   0.134689   2.807855
 0.412620   2.807855  -0.030466   1.006534
 2.807855   0.883654   1.126792   1.625242
 2.126207   2.121442   1.160573   2.807855
 2.834341   2.807855   2.464578   1.609660
 2.807855   2.900453   1.206718   1.953909

MA1148.1_PPARA::RXRA_UT_HEK293A_P300_hTF_v1_array047
probe_set= MA1148.1_PPARA::RXRA pbm_condition= UT_HEK293A_P300 array_id= hTF_v1_array047 seed_sequence= GCACATGTAGGTCAAAGGTCATCAAGCACGCAGATCGTCTTGATTCGCTTGACGCTGCTG
 1.496629   1.060512   0.864428   1.931961
 2.455374   1.496629   0.721318   1.126689
 1.496629   0.513885   1.195346   1.209580
 1.524039   1.036548   1.347310   1.496629
 2.628252   1.975023   1.496629   1.774786
 2.394628   0.844853   2.206286   1.496629
 1.496629   0.387095   0.999801   1.203010
 0.401679  -0.299953   1.496629   0.852897
-0.187530  -0.407535   1.496629   0.095772
 0.197797  -0.841404   0.313918   1.496629
 0.790727   1.496629   0.968189   1.613713
 1.496629  -0.143340   0.408353   0.107657
 1.496629   0.087490   0.514594   0.522712
 1.496629  -0.103165   0.863034   0.517670
 0.186003   0.416883   1.496629  -0.473233
-0.240173  -0.627038   1.496629   0.131358
-0.022820  -0.994021   0.090318   1.496629
-0.021652   1.496629   0.550481   1.283576
 1.496629   0.419054   0.871161   0.891383
 3.635826   1.190331   0.178015   1.496629
 2.837046   1.496629   1.344010   2.586891
 1.496629   2.177376   0.955363   1.655082

MA1148.1_PPARA::RXRA_UT_HEK293A_TBL1XR1_hTF_a45_JK+HEK1
probe_set= MA1148.1_PPARA::RXRA pbm_condition= UT_HEK293A_TBL1XR1 array_id= hTF_a45_JK+HEK1 seed_sequence= GCACATGTAGGTCAAAGGTCATCAAGCACGCAGATCGTCTTGATTCGCTTGACGCTGCTG
 0.569813   0.089941  -0.149576   0.032936
 0.946201   0.569813   0.419115   0.860246
 0.569813  -0.196393  -0.373045   0.097718
 0.110061  -0.130935  -0.465832   0.569813
 0.624396   0.242937   0.569813   0.428805
 0.007027  -0.109863  -0.084283   0.569813
 0.569813  -0.112394  -0.127035  -0.020280
-0.637221  -0.490327   0.569813  -0.063342
-0.464020  -0.510703   0.569813  -0.242610
-0.492798  -0.639222  -0.542603   0.569813
-0.235953   0.569813  -0.241213  -0.148290
 0.569813  -0.335169  -0.523856  -0.485905
 0.569813  -0.124287  -0.179925  -0.358000
 0.569813  -0.084957  -0.436663  -0.270149
-0.360192  -0.338616   0.569813  -0.240700
-0.338673  -0.591583   0.569813   0.229559
-0.491142  -0.447904  -0.455854   0.569813
-0.072340   0.569813  -0.336236   0.349726
 0.569813  -0.239130  -0.056508   0.006773
 0.531134   0.429209   0.207130   0.569813
 0.274729   0.569813   0.630603   0.474206
 0.569813   0.294752   0.377697   0.117905

MA1148.1_PPARA::RXRA_UT_HEK293A_TBL1XR1_hTF_v1_array047
probe_set= MA1148.1_PPARA::RXRA pbm_condition= UT_HEK293A_TBL1XR1 array_id= hTF_v1_array047 seed_sequence= GCACATGTAGGTCAAAGGTCATCAAGCACGCAGATCGTCTTGATTCGCTTGACGCTGCTG
 1.422317   0.462008   1.255726   0.637294
 2.185439   1.422317   1.630150   1.843303
 1.422317   0.344256   0.355906   0.633888
 1.191643   0.472703   0.288743   1.422317
 1.647994   1.365036   1.422317   0.913709
 0.948417   0.305851   1.106028   1.422317
 1.422317   0.514294   0.697632   0.002320
-0.208343  -0.327626   1.422317   0.009972
-0.393372  -0.582115   1.422317   0.002454
-0.390570  -0.466129  -0.477708   1.422317
-0.268666   1.422317  -0.135683  -0.090050
 1.422317  -0.566460  -0.385378  -0.410517
 1.422317   0.110911   0.228988  -0.025967
 1.422317   0.265304   0.549647   0.085929
 0.041428   0.244943   1.422317   0.332264
 0.144854  -0.060679   1.422317   0.738977
 0.044725  -0.008219  -0.036658   1.422317
 0.444882   1.422317   0.272225   0.587248
 1.422317   0.236824   0.698094   0.552563
 1.648582   1.318294   1.139932   1.422317
 1.258104   1.422317   1.640763   1.126688
 1.422317   1.494899   1.317909   1.203697

MA1148.1_PPARA::RXRA_UT_SUDHL4_P300_hTF_v1_SUDHL4_2nov20
probe_set= MA1148.1_PPARA::RXRA pbm_condition= UT_SUDHL4_P300 array_id= hTF_v1_SUDHL4_2nov20 seed_sequence= GCACATGTAGGTCAAAGGTCATCAAGCACGCAGATCGTCTTGATTCGCTTGACGCTGCTG
 0.376049  -0.145615  -0.162140  -0.788524
 0.356214   0.376049   0.263005  -0.053572
 0.376049  -0.527406  -0.047759  -0.155894
-0.209176   0.008747  -0.291905   0.376049
 0.553911   0.351243   0.376049   0.122274
 0.233663  -0.434081  -0.381582   0.376049
 0.376049  -0.384641  -0.293687  -0.054622
-0.105643  -0.465887   0.376049  -0.500261
-0.543526  -0.700378   0.376049  -0.291182
-0.435246  -0.542983  -0.483063   0.376049
 0.581666   0.376049  -0.300059   0.571644
 0.376049  -0.560392  -0.553986  -0.258962
 0.376049  -0.612936  -0.165834  -0.204887
 0.376049   0.260864  -0.108286  -0.618870
-0.562488  -0.410008   0.376049  -0.314382
-0.437557  -0.879152   0.376049  -0.431141
-0.689911  -0.515118  -0.797749   0.376049
 0.245068   0.376049  -0.338727   0.181647
 0.376049  -0.541673   0.021198  -0.637800
 2.679855   0.132990  -0.114475   0.376049
 0.704834   0.376049  -0.111883   0.618675
 0.376049  -0.271895   0.078047   0.199724

MA1148.1_PPARA::RXRA_UT_SUDHL4_P300_hTF_v1_SUDHL4_rep_4may21
probe_set= MA1148.1_PPARA::RXRA pbm_condition= UT_SUDHL4_P300 array_id= hTF_v1_SUDHL4_rep_4may21 seed_sequence= GCACATGTAGGTCAAAGGTCATCAAGCACGCAGATCGTCTTGATTCGCTTGACGCTGCTG
 0.786815   0.034956  -0.331574  -0.458788
 0.042179   0.786815  -0.191996   0.819658
 0.786815  -1.265464   0.142640  -0.356047
 0.354405   0.079982   0.103486   0.786815
 0.076875   0.171585   0.786815  -0.242515
-0.288806  -0.920606   0.671643   0.786815
 0.786815   0.285432  -0.914645   0.901000
-0.751562  -0.368752   0.786815   0.164055
-0.544094   0.067792   0.786815  -0.078299
-0.153945  -0.395952  -0.131024   0.786815
 0.673136   0.786815  -0.233759   1.080912
 0.786815   0.607022  -0.011300  -0.454239
 0.786815  -0.108357  -0.125545  -0.288012
 0.786815   0.638368  -0.460330   0.041133
-0.324466  -0.698676   0.786815  -0.589936
-0.627610  -0.640418   0.786815  -0.439556
-0.293014  -0.583905  -0.764863   0.786815
 0.497982   0.786815  -0.521572   0.683116
 0.786815  -0.038259   0.136695   0.875572
 2.607530   0.282414   0.249798   0.786815
 0.116019   0.786815   0.442261   1.021758
 0.786815   0.040962  -0.086271   0.635990

MA1149.1_RARA::RXRG_UT_HEK293A_TBL1XR1_hTF_a45_JK+HEK1
probe_set= MA1149.1_RARA::RXRG pbm_condition= UT_HEK293A_TBL1XR1 array_id= hTF_a45_JK+HEK1 seed_sequence= GCCGGAGGTCATGTAGAGGTCAGAAGCACGCAGATCGTCTTGATTCGCTTGACGCTGCTG
 0.702732   0.531811   0.859339   0.897350
 1.119737   0.929010   0.531811   1.004675
 0.548927   0.295445   0.531811   0.228209
 0.531811  -0.634422   1.069791  -0.499276
-0.509175  -1.012277   0.531811  -0.311195
-0.798905  -1.040067   0.531811   0.256897
-1.113425  -0.936186  -0.427134   0.531811
-0.451169   0.531811  -0.728446   0.078273
 0.531811  -0.948331  -0.440936  -0.845009
 0.673848   0.630108   0.314748   0.531811
 0.457508   0.418805   0.531811   0.457864
 0.277173   0.593769   0.425667   0.531811
 0.531811   0.098063   0.369759   0.038699
 0.764772   0.086774   0.531811   0.239289
 0.531811  -0.120274   0.444930  -0.638311
-0.560977  -0.727870   0.531811  -0.515231
-0.810057  -0.797565   0.531811   0.117331
-0.203234  -0.650717  -0.340361   0.531811
-0.362031   0.531811  -0.211935   0.194805
 0.531811  -0.660749  -0.210029  -0.549742
 1.007595   0.601989   0.531811   1.004003
 0.531811   0.471962   0.592778   0.695311

MA1149.1_RARA::RXRG_UT_HEK293A_TBL1XR1_hTF_v1_array047
probe_set= MA1149.1_RARA::RXRG pbm_condition= UT_HEK293A_TBL1XR1 array_id= hTF_v1_array047 seed_sequence= GCCGGAGGTCATGTAGAGGTCAGAAGCACGCAGATCGTCTTGATTCGCTTGACGCTGCTG
 1.515490   1.907245   2.118946   1.742650
 2.270120   1.902670   1.907245   1.791796
 1.579855   1.186433   1.907245   1.051414
 1.907245   0.420030   2.280918   0.178151
 0.341190  -0.422013   1.907245   0.306786
 0.013632  -0.492174   1.907245   1.498483
-0.227341  -0.151258   0.445322   1.907245
 0.199162   1.907245   0.299276   0.850510
 1.907245   0.009150   0.996798  -0.052096
 1.978208   2.083904   1.520179   1.907245
 1.819513   1.674759   1.907245   1.711323
 1.586718   1.760551   1.843307   1.907245
 1.907245   1.329578   1.695135   1.428635
 1.872261   1.351800   1.907245   1.215526
 1.907245   1.189744   1.498635   0.330800
 0.268579   0.238865   1.907245   0.383787
-0.004429  -0.082442   1.907245   1.563548
 0.862374   0.580299   1.100468   1.907245
 0.374717   1.907245   1.063213   1.002657
 1.907245   0.131839   1.125352   0.373239
 1.881698   1.927953   1.907245   1.871014
 1.907245   1.769046   1.822961   1.931842

MA1151.1_RORC_UT_Jurkat_BRD4_hTF_a45_JK+HEK1
probe_set= MA1151.1_RORC pbm_condition= UT_Jurkat_BRD4 array_id= hTF_a45_JK+HEK1 seed_sequence= GCCTATAAGTAGGTCAAGCGATCGAGCACGCAGATCGTCTTGATTCGCTTGACGCTGCTG
 0.701446   0.952886   0.958614   0.813154
 1.238853   1.072331   0.912780   0.952886
 0.952886   1.094685   0.761855   0.898656
 1.390836   0.494065   0.929551   0.952886
 0.952886  -0.262596   0.175454  -0.270223
 0.952886  -0.710924  -0.585731   1.103359
 0.117287   0.709576   0.952886   0.806818
-0.305294  -0.640358  -0.038927   0.952886
 0.952886  -0.613488   0.421866  -0.208962
-0.120413  -0.478810   0.952886  -0.099967
-0.387069  -0.564958   0.952886   0.009256
 0.038934  -0.515616   0.009415   0.952886
-0.141840   0.952886  -0.075404  -0.109795
 0.952886  -0.442499  -0.167730  -0.553842
 0.952886   1.063362   1.002451   0.980001
 0.759840   1.002879   0.952886   0.192234

MA1151.1_RORC_UT_Jurkat_BRD4_hTF_v1_array047
probe_set= MA1151.1_RORC pbm_condition= UT_Jurkat_BRD4 array_id= hTF_v1_array047 seed_sequence= GCCTATAAGTAGGTCAAGCGATCGAGCACGCAGATCGTCTTGATTCGCTTGACGCTGCTG
 0.742711   1.032016   0.855043   1.274901
 1.018832   0.809013   1.205232   1.032016
 1.032016   0.947704   1.230300   0.846132
 1.351261   0.615369   1.044422   1.032016
 1.032016   0.252669  -0.159646   0.524500
 1.032016  -0.533564  -0.717861   0.684753
 0.402129   0.705683   1.032016   0.753178
-0.401421  -0.607814   0.371044   1.032016
 1.032016  -0.201876   0.568909   0.071683
 0.157661  -0.192814   1.032016  -0.157983
-0.263657  -0.690497   1.032016  -0.165650
 0.008906  -0.098698  -0.012083   1.032016
-0.153053   1.032016  -0.215734   0.195271
 1.032016  -0.456950  -0.182438  -0.194452
 1.032016   1.085124   0.630171   0.686362
 0.356646   0.839806   1.032016   0.511328

MA1418.1_IRF3_UT_Jurkat_BRD4_hTF_a45_JK+HEK1
probe_set= MA1418.1_IRF3 pbm_condition= UT_Jurkat_BRD4 array_id= hTF_a45_JK+HEK1 seed_sequence= GCACGGGAAACGGAAACCGAAACTGTGACGCAGATCGTCTTGATTCGCTTGACGCTGCTG
 2.260616   1.946417   1.495225   1.440344
 1.004278   2.260616   1.825140   1.441749
 4.205593   6.650982   2.260616   0.633885
-1.514790  -1.575394   2.260616  -1.190774
 0.783467  -0.420479   2.260616  -0.929108
 2.260616  -0.787957  -1.020580   0.259585
 2.260616  -0.768880  -1.314070  -1.339672
 2.260616   5.868327   3.981872  -1.727347
-2.285849   2.260616  -1.332668  -0.816781
-2.890312  -3.143661   2.260616  -2.182422
-1.453453  -0.325239   2.260616  -1.320336
 2.260616  -0.184731  -1.004461   0.498979
 2.260616   0.388927  -0.697805  -0.232759
 2.260616   0.326134   3.803602  -0.727836
 1.007499   2.260616  -0.414674   4.667066
 4.518710   2.260616   7.492923   3.306189
 2.873441   3.799094   2.260616   2.313440
 2.260616   3.742593   8.799745   3.764229
 2.260616   3.908117   3.952968   3.354595
 2.260616   3.933071   4.284449   3.803154
 3.474638   2.260616   2.026106   3.512841
 3.315339   2.124450   3.292133   2.260616
 1.673491   3.590747   2.260616   2.786299
 2.324223   1.980710   2.600316   2.260616
 2.595911   2.862235   2.260616   2.062641

MA1418.1_IRF3_UT_Jurkat_BRD4_hTF_v1_array047
probe_set= MA1418.1_IRF3 pbm_condition= UT_Jurkat_BRD4 array_id= hTF_v1_array047 seed_sequence= GCACGGGAAACGGAAACCGAAACTGTGACGCAGATCGTCTTGATTCGCTTGACGCTGCTG
 4.501731   3.384793   3.473230   3.075226
 2.960205   4.501731   4.277943   3.322509
 5.284702   7.448004   4.501731   2.459426
 0.472653  -0.168986   4.501731  -0.285345
 2.798883   0.524588   4.501731   0.456232
 4.501731   0.817251   0.049295   1.168664
 4.501731  -0.114907  -0.524570   0.098708
 4.501731   5.884751   5.375305  -0.573038
-0.365637   4.501731   0.128382   0.354975
-1.116541  -0.491178   4.501731  -0.515065
-0.407041  -0.178572   4.501731  -0.151374
 4.501731   0.961267  -0.203317   1.222044
 4.501731   1.182372   0.123617   0.362118
 4.501731   1.039322   5.123472   0.654097
 2.613163   4.501731   0.785432   5.209732
 5.928152   4.501731   7.870829   4.656994
 3.970458   4.777254   4.501731   3.505251
 4.501731   5.640484   8.670125   5.219701
 4.501731   5.667357   4.927289   4.706157
 4.501731   5.323367   4.992438   4.914878
 4.552037   4.501731   3.758708   4.021036
 4.234680   4.159420   4.311347   4.501731
 4.070052   4.447032   4.501731   4.873517
 3.895158   3.862571   4.312526   4.501731
 4.352952   4.216121   4.501731   3.965910

MA1418.1_IRF3_UT_SUDHL4_BRD4_hTF_v1_SUDHL4_2nov20
probe_set= MA1418.1_IRF3 pbm_condition= UT_SUDHL4_BRD4 array_id= hTF_v1_SUDHL4_2nov20 seed_sequence= GCACGGGAAACGGAAACCGAAACTGTGACGCAGATCGTCTTGATTCGCTTGACGCTGCTG
 1.250928   1.223775   1.804081   1.360370
 0.857146   1.250928   1.111580   1.586612
 1.458151   3.691921   1.250928   1.417195
 0.864296   1.323206   1.250928   0.922529
 1.383535   1.273806   1.250928   0.655867
 1.250928   0.139686   0.869469   1.162807
 1.250928   0.519630   0.377489   0.600994
 1.250928   2.807683   0.377197   0.764078
 1.481375   1.250928   1.710501   2.194864
 1.503841   3.049302   1.250928   1.293136
 1.002077   1.753050   1.250928   0.892126
 1.250928   0.008988   1.183856   0.040920
 1.250928   0.246267   0.268417   0.368254
 1.250928  -0.016799  -0.149798  -0.008605
-0.044978   1.250928   0.355735   1.501126
-0.476918   1.250928   1.030792   0.510949
 0.412437   0.291015   1.250928   0.018066
 1.250928   2.191661   5.356198  -0.123877
 1.250928  -0.506031  -0.828284  -0.551715
 1.250928  -0.549561  -0.184533   0.262120
 0.367339   1.250928   0.376809   0.186424
 0.464030   0.218085  -0.741167   1.250928
 1.065909   0.426825   1.250928   0.538089
 0.774119   1.031541   0.936566   1.250928
 0.596325   0.821806   1.250928   0.720961

MA1418.1_IRF3_UT_SUDHL4_BRD4_hTF_v1_SUDHL4_rep_4may21
probe_set= MA1418.1_IRF3 pbm_condition= UT_SUDHL4_BRD4 array_id= hTF_v1_SUDHL4_rep_4may21 seed_sequence= GCACGGGAAACGGAAACCGAAACTGTGACGCAGATCGTCTTGATTCGCTTGACGCTGCTG
 4.823762   3.860739   4.910945   4.215436
 4.674967   4.823762   4.387406   4.715670
 4.830020   5.369942   4.823762   4.559038
 4.364801   4.378244   4.823762   4.665553
 4.044516   4.335173   4.823762   4.497124
 4.823762   3.374320   4.484000   3.746320
 4.823762   2.457947   3.466803   3.084403
 4.823762   3.895220   3.573020   3.711607
 4.087038   4.823762   3.815079   5.531674
 4.958193   8.705814   4.823762   6.001124
 2.788634   2.746653   4.823762   2.406962
 4.823762   1.072609   3.469135   1.147398
 4.823762   0.465624   0.878070   1.333709
 4.823762   0.911706   0.422542   0.401531
 3.824837   4.823762   2.693359   4.248143
 1.186343   4.823762   3.918286   2.938798
 1.075740   0.913505   4.823762   0.717756
 4.823762   1.178354   2.371689   0.232131
 4.823762  -0.033101  -0.299045   1.033484
 4.823762  -0.095607  -0.284149   0.399172
 1.434381   4.823762   2.957682   1.208316
 1.578541   3.103029   0.385449   4.823762
 5.037594   3.172782   4.823762   2.809714
 4.143130   3.092389   4.347130   4.823762
 4.020800   2.515224   4.823762   3.385506

MA1418.1_IRF3_UT_SUDHL4_P300_hTF_v1_SUDHL4_2nov20
probe_set= MA1418.1_IRF3 pbm_condition= UT_SUDHL4_P300 array_id= hTF_v1_SUDHL4_2nov20 seed_sequence= GCACGGGAAACGGAAACCGAAACTGTGACGCAGATCGTCTTGATTCGCTTGACGCTGCTG
 5.746306   6.862575   5.799583   6.501641
 5.867376   5.746306   6.318899   6.492492
 5.600803   7.370044   5.746306   5.417485
 4.939069   5.156991   5.746306   5.320641
 5.648769   4.666557   5.746306   5.732731
 5.746306   4.701457   5.787822   5.409608
 5.746306   2.011827   3.260358   3.823651
 5.746306   4.605505   4.930750   3.361372
 6.184926   5.746306   4.680285   6.882854
 4.188990   6.611374   5.746306   3.829537
 1.311469   0.882513   5.746306   1.696360
 5.746306  -0.028433   5.968501   0.163298
 5.746306  -0.204152  -0.296312   0.415350
 5.746306  -0.340281  -0.496300  -0.336325
 4.812316   5.746306   1.246262   4.211452
 1.319264   5.746306   9.532852   4.577160
 0.429767   0.316304   5.746306   0.159967
 5.746306   0.138987   4.711397  -0.427898
 5.746306  -0.327346  -0.114179   0.628023
 5.746306  -0.146232  -0.453012   0.374066
 0.342296   5.746306   3.196279   0.335996
 1.024569   4.381328   0.660250   5.746306
 5.978940   4.742576   5.746306   4.031200
 5.479443   6.705762   6.582227   5.746306
 5.192245   7.043245   5.746306   6.113302

MA1418.1_IRF3_UT_SUDHL4_P300_hTF_v1_SUDHL4_rep_4may21
probe_set= MA1418.1_IRF3 pbm_condition= UT_SUDHL4_P300 array_id= hTF_v1_SUDHL4_rep_4may21 seed_sequence= GCACGGGAAACGGAAACCGAAACTGTGACGCAGATCGTCTTGATTCGCTTGACGCTGCTG
 6.099366   6.119055   4.600681   6.065096
 5.635820   6.099366   6.429013   6.364375
 6.772524   7.913258   6.099366   5.564777
 5.291938   6.248241   6.099366   5.088209
 6.272411   4.787183   6.099366   6.781927
 6.099366   5.146031   6.527753   5.667041
 6.099366   2.842546   4.264106   4.832612
 6.099366   4.197528   4.086564   3.716751
 6.234434   6.099366   3.567229   6.887306
 4.449666   5.560835   6.099366   4.239637
 1.826183   2.011687   6.099366   1.869438
 6.099366   0.488335   4.252973   0.419642
 6.099366  -0.529422   0.848116   0.657716
 6.099366  -0.398190   0.362827   0.159943
 5.389358   6.099366   1.960706   4.056083
 2.493295   6.099366   8.749958   4.119247
 1.001826   0.959990   6.099366   0.702908
 6.099366   1.503708   2.535581   0.523629
 6.099366   0.029091   0.303826   1.288634
 6.099366   0.042563   0.036945   0.143679
 1.065599   6.099366   4.099010   1.615328
 1.700629   3.914123   0.913245   6.099366
 6.405765   4.890356   6.099366   3.983806
 5.711048   6.038338   6.294275   6.099366
 4.863492   6.937947   6.099366   5.698050

MA1418.1_IRF3_UT_SUDHL4_TBL1XR1_hTF_v1_SUDHL4_2nov20
probe_set= MA1418.1_IRF3 pbm_condition= UT_SUDHL4_TBL1XR1 array_id= hTF_v1_SUDHL4_2nov20 seed_sequence= GCACGGGAAACGGAAACCGAAACTGTGACGCAGATCGTCTTGATTCGCTTGACGCTGCTG
 2.617228   2.518371   2.228508   2.537748
 2.625774   2.617228   2.444964   2.574699
 3.076210   4.016905   2.617228   2.687912
 2.334168   2.672362   2.617228   2.628616
 2.664831   2.122561   2.617228   2.112316
 2.617228   1.472942   2.096336   1.746784
 2.617228   1.138084   1.357881   1.483158
 2.617228   3.428335   1.924928   1.934069
 2.285037   2.617228   1.412609   2.544196
 1.791684   2.753499   2.617228   2.068810
 1.390939   1.092793   2.617228   1.172023
 2.617228   0.505387   1.463095   0.347868
 2.617228   0.103340   0.330220   0.879638
 2.617228   0.360462   0.143337   0.024643
 1.950077   2.617228   1.000140   3.202156
 0.787018   2.617228   3.397724   1.801722
 0.918927   0.527053   2.617228   0.294659
 2.617228   0.315471   3.156058   0.212094
 2.617228   0.103154  -0.087264   0.573960
 2.617228   0.080971  -0.045531   0.208861
 1.006777   2.617228   1.601849   0.927666
 1.074878   1.895329   0.256074   2.617228
 2.545457   2.117688   2.617228   1.722332
 2.437859   2.676932   2.653444   2.617228
 2.350268   2.449093   2.617228   2.301706

MA1418.1_IRF3_UT_SUDHL4_TBL1XR1_hTF_v1_SUDHL4_rep_4may21
probe_set= MA1418.1_IRF3 pbm_condition= UT_SUDHL4_TBL1XR1 array_id= hTF_v1_SUDHL4_rep_4may21 seed_sequence= GCACGGGAAACGGAAACCGAAACTGTGACGCAGATCGTCTTGATTCGCTTGACGCTGCTG
 3.886827   4.289382   4.685374   3.533261
 4.238927   3.886827   3.893319   4.593590
 4.489739   5.304174   3.886827   4.137266
 4.242943   4.217999   3.886827   4.196339
 4.143714   3.751295   3.886827   3.922725
 3.886827   3.522270   3.277515   3.530225
 3.886827   2.376707   2.796278   2.736987
 3.886827   5.306524   3.035954   3.154509
 4.203954   3.886827   3.136865   4.604447
 4.019967   7.020696   3.886827   4.621716
 3.254533   2.489506   3.886827   2.548292
 3.886827   0.711297   2.971423   0.953206
 3.886827   0.792445   0.881623   1.598231
 3.886827   1.299033   0.115484   0.688442
 3.292158   3.886827   1.979797   4.251395
 1.208393   3.886827   3.086723   2.719692
 1.333494   0.719629   3.886827   0.670971
 3.886827   0.983409   4.800068   0.456916
 3.886827  -0.281701   0.397094   1.502500
 3.886827   0.383609  -0.121271   0.545487
 1.148175   3.886827   2.242183   1.025466
 1.716134   3.142744   0.582953   3.886827
 4.668449   3.429157   3.886827   2.558367
 3.880046   3.535311   3.641277   3.886827
 3.518499   3.162144   3.886827   3.881789

MA1419.1_IRF4_UT_SUDHL4_BRD4_hTF_v1_SUDHL4_2nov20
probe_set= MA1419.1_IRF4 pbm_condition= UT_SUDHL4_BRD4 array_id= hTF_v1_SUDHL4_2nov20 seed_sequence= GCGCCCGAAACCGAAACTACTTCGAGCACGCAGATCGTCTTGATTCGCTTGACGCTGCTG
 1.511216   1.663880   0.872239   1.419127
 2.470990   0.872239   1.111271   1.112843
 0.432432   0.872239   1.072897   1.391309
-0.150055   0.872239   0.911909   0.644551
 0.132613   0.152368   0.872239  -0.267675
 0.872239   2.215246   1.174358  -0.628463
 0.872239  -0.740518  -0.898770  -0.862409
 0.872239  -0.785090  -1.350001  -1.164578
 0.733820   0.872239  -0.214323  -0.062340
-0.754151   0.872239  -0.748417  -0.276553
-0.450020  -0.755586   0.872239  -1.130356
 0.872239   1.668534   5.792015  -0.709985
 0.872239  -0.779592  -1.199569  -0.885722
 0.872239  -1.308152  -1.119042  -1.144188
-0.659067   0.872239  -0.439083  -0.700202
-0.812413   0.937598  -1.343399   0.872239
 0.872239   0.121768   0.425190  -0.433421
 1.241054   0.872239   1.354008   0.276464
 0.857796   1.010407   0.978641   0.872239

MA1419.1_IRF4_UT_SUDHL4_BRD4_hTF_v1_SUDHL4_rep_4may21
probe_set= MA1419.1_IRF4 pbm_condition= UT_SUDHL4_BRD4 array_id= hTF_v1_SUDHL4_rep_4may21 seed_sequence= GCGCCCGAAACCGAAACTACTTCGAGCACGCAGATCGTCTTGATTCGCTTGACGCTGCTG
 4.681326   4.287723   4.121180   5.479774
 7.343405   4.121180   4.724879   5.504654
 4.180262   4.121180   3.669810   5.153250
 2.909161   4.121180   2.378469   3.441480
 2.869878   2.130854   4.121180   2.287357
 4.121180   2.047646   2.661444   1.432635
 4.121180   0.373158   1.010746   1.731814
 4.121180   0.100456  -0.179487   0.312241
 3.716813   4.121180   2.734732   4.283093
 0.206545   4.121180   2.242404   2.844706
 0.366438  -0.314329   4.121180  -0.702338
 4.121180   0.380350   1.195924  -0.131727
 4.121180  -0.780427  -0.782031   0.553371
 4.121180  -0.436985  -1.012834  -0.246425
 0.124945   4.121180   2.794575   0.225919
 0.711008   4.124296  -0.735401   4.121180
 4.121180   3.147565   3.619846   2.309100
 4.398920   4.121180   4.820059   3.638152
 4.150830   5.101757   5.176083   4.121180

MA1419.1_IRF4_UT_SUDHL4_P300_hTF_v1_SUDHL4_2nov20
probe_set= MA1419.1_IRF4 pbm_condition= UT_SUDHL4_P300 array_id= hTF_v1_SUDHL4_2nov20 seed_sequence= GCGCCCGAAACCGAAACTACTTCGAGCACGCAGATCGTCTTGATTCGCTTGACGCTGCTG
 4.996341   3.974555   3.229998   4.011368
 6.026519   3.229998   2.947322   3.455319
 2.799335   3.229998   3.127791   3.722508
 1.478378   3.229998   3.414814   2.521942
 1.618415   1.300223   3.229998   1.504999
 3.229998   0.196969   3.676307   0.520425
 3.229998  -0.056569  -0.201966   0.725304
 3.229998  -0.604087  -1.059920  -0.071706
 2.519103   3.229998   1.448438   1.845633
-0.466867   3.229998   4.880580   0.968413
-0.557133  -0.741972   3.229998  -0.706758
 3.229998  -0.569266   2.510140  -0.658844
 3.229998  -0.911978  -0.990374  -0.269643
 3.229998  -1.021391  -1.295128  -0.668741
-0.428468   3.229998   0.769933  -0.544506
-0.052470   2.063385  -0.871708   3.229998
 3.229998   1.815194   3.193009   1.095864
 3.543961   3.229998   4.148019   2.615007
 3.754696   3.132341   2.883265   3.229998

MA1419.1_IRF4_UT_SUDHL4_P300_hTF_v1_SUDHL4_rep_4may21
probe_set= MA1419.1_IRF4 pbm_condition= UT_SUDHL4_P300 array_id= hTF_v1_SUDHL4_rep_4may21 seed_sequence= GCGCCCGAAACCGAAACTACTTCGAGCACGCAGATCGTCTTGATTCGCTTGACGCTGCTG
 3.863843   3.623729   2.402355   3.770062
 5.453273   2.402355   3.695574   3.596346
 3.157605   2.402355   2.190453   3.402888
 1.609413   2.402355   2.603973   2.430470
 1.510096   1.555564   2.402355   2.358678
 2.402355   1.018978   2.678543   0.340242
 2.402355   0.157917   0.063953   0.731539
 2.402355   0.654212  -0.416625  -0.193180
 1.825565   2.402355   1.814545   1.733954
 0.150670   2.402355   4.530169   1.787232
 0.042520   0.155641   2.402355  -0.093862
 2.402355   0.194839   1.348504  -0.794560
 2.402355  -0.454581  -1.041028   0.622437
 2.402355  -0.146206   0.295189  -0.422629
-0.066912   2.402355   1.476456  -0.083575
 1.188696   2.583693  -0.698676   2.402355
 2.402355   2.199750   3.744181   2.330303
 2.850133   2.402355   2.854937   2.079853
 3.769969   3.124111   2.231066   2.402355

MA1419.1_IRF4_UT_SUDHL4_TBL1XR1_hTF_v1_SUDHL4_2nov20
probe_set= MA1419.1_IRF4 pbm_condition= UT_SUDHL4_TBL1XR1 array_id= hTF_v1_SUDHL4_2nov20 seed_sequence= GCGCCCGAAACCGAAACTACTTCGAGCACGCAGATCGTCTTGATTCGCTTGACGCTGCTG
 1.741905   1.640887   1.191357   1.757159
 2.257671   1.191357   1.498558   1.538329
 1.333353   1.191357   1.443509   1.535299
 0.567228   1.191357   2.029098   0.882675
 0.703212   0.570747   1.191357   0.644169
 1.191357  -0.189226   0.572669  -0.081165
 1.191357  -0.268338  -0.147084   0.180730
 1.191357  -0.423004  -0.996406  -0.494885
 0.885236   1.191357   0.585386   0.816578
-0.511809   1.191357   0.843492   0.474879
-0.312336  -0.431919   1.191357  -0.848269
 1.191357  -0.496439   2.884744  -0.577466
 1.191357  -0.533489  -0.826698  -0.462888
 1.191357  -0.825329  -0.789084  -0.814268
-0.312917   1.191357   0.397135  -0.431993
-0.158325   1.069567  -0.692057   1.191357
 1.191357   0.915416   1.009550   0.278475
 0.982943   1.191357   1.511439   0.911974
 1.282559   1.439637   1.352655   1.191357

MA1419.1_IRF4_UT_SUDHL4_TBL1XR1_hTF_v1_SUDHL4_rep_4may21
probe_set= MA1419.1_IRF4 pbm_condition= UT_SUDHL4_TBL1XR1 array_id= hTF_v1_SUDHL4_rep_4may21 seed_sequence= GCGCCCGAAACCGAAACTACTTCGAGCACGCAGATCGTCTTGATTCGCTTGACGCTGCTG
 4.522476   3.605392   3.886610   4.691867
 5.004936   3.886610   4.116995   4.734582
 4.496283   3.886610   3.718358   4.561092
 2.878153   3.886610   2.482669   3.350028
 2.937346   1.969501   3.886610   2.514528
 3.886610   1.595997   2.110385   1.464861
 3.886610   0.623015   0.706536   1.600206
 3.886610   0.250029  -0.717894   0.880016
 3.139756   3.886610   2.665592   3.550081
-0.026884   3.886610   1.182053   2.542279
 0.786802   0.376855   3.886610  -0.504595
 3.886610   0.260711   3.487576   0.239815
 3.886610  -0.032119  -0.260612   0.388900
 3.886610  -0.073123  -1.164707   0.209537
 0.662683   3.886610   2.550031   0.976331
 0.901469   3.586821  -0.530183   3.886610
 3.886610   2.946166   3.547319   2.571895
 3.560857   3.886610   4.385545   2.998626
 3.534734   4.358885   3.505969   3.886610

MA1421.1_TCF7L1_UT_Jurkat_TBL1XR1_hTF_a45_JK+HEK1
probe_set= MA1421.1_TCF7L1 pbm_condition= UT_Jurkat_TBL1XR1 array_id= hTF_a45_JK+HEK1 seed_sequence= GCTCAAAGATCAAAGGTACGATCGAGCACGCAGATCGTCTTGATTCGCTTGACGCTGCTG
 0.809410   0.766038   0.607379   0.659280
 0.896808   0.659280   0.852422   0.879526
 0.659280   0.684275   0.635620   0.354652
 0.659280   0.483713   0.438417   0.190004
 0.659280  -0.410398   0.456932  -0.389344
 0.733551   0.790983   0.659280  -0.275127
 0.659280  -0.656310  -0.096815   0.061799
 0.474928  -0.311481  -0.376943   0.659280
 0.590287   0.659280   0.203562  -0.134981
 0.659280  -0.821795  -0.537100  -0.771423
 0.659280  -0.853671  -0.819902  -0.973622
 0.659280  -0.927947  -0.914005  -1.023999
 0.432290   0.246101   0.659280  -0.237360
 0.290221   0.202282   0.659280   0.453632
 1.519563   0.815147   0.910783   0.659280
 0.659280   0.633105   0.618731   0.267614

MA1421.1_TCF7L1_UT_Jurkat_TBL1XR1_hTF_v1_array047
probe_set= MA1421.1_TCF7L1 pbm_condition= UT_Jurkat_TBL1XR1 array_id= hTF_v1_array047 seed_sequence= GCTCAAAGATCAAAGGTACGATCGAGCACGCAGATCGTCTTGATTCGCTTGACGCTGCTG
 0.766235   0.932731   0.890954   0.884694
 1.075806   0.884694   0.957929   0.745321
 0.884694   0.675944   0.652287   0.601749
 0.884694   0.360819   0.608609   0.419661
 0.884694  -0.355009   0.301416  -0.076549
 0.983039   0.778690   0.884694   0.028426
 0.884694  -0.550925  -0.267434   0.208682
 0.288713  -0.665437  -0.286931   0.884694
 0.640069   0.884694   0.283582   0.055875
 0.884694  -0.515857  -0.512562  -0.424975
 0.884694  -0.692577  -0.650830  -0.724750
 0.884694  -0.547907  -0.208908  -0.392572
 0.290761   0.372195   0.884694  -0.169285
 0.485278   0.289096   0.884694   0.636442
 1.774425   0.889830   1.216273   0.884694
 0.884694   0.863279   0.918824   0.568423
```
