## Supplemental File 5 for "Rapid profiling of transcription factor-cofactor interaction networks reveals principles of epigenetic regulation" (part 1 of 2)

```
MA0017.2_NR2F1_45mT_Jurkats_KAT2B_v1_a16_KAT1
probe_set= MA0017.2_NR2F1 pbm_condition= 45mT_Jurkats_KAT2B array_id= v1_a16_KAT1 seed_sequence= GCATCAAAGGTCAAGGGACGATCGAGCACGCAGATCGTCTTGATTCGCTTGACGCTGCTG
 1.204815   2.130682   2.421740   1.355436
 2.725242   1.905305   2.026355   1.204815
 1.950581   1.204815   0.994025   1.532394
 1.204815   0.532494   1.315237   1.163931
 1.204815   0.721263   0.690664   0.537044
 1.204815   1.626231   0.707818   1.547557
 0.211460   0.091935   1.204815   0.319161
-0.987626  -0.464889   1.204815  -0.372999
-0.428156  -0.466746  -0.225953   1.204815
-0.265131   1.204815  -0.004862  -0.301504
 1.204815   0.309819   0.333983  -0.689026
 1.204815   1.013106   1.179375   1.207259
 0.653551   1.360739   1.204815  -0.210746
 0.566758   1.265515   1.204815   0.422981
 0.435988   0.782189   1.204815   0.961746
 1.204815   0.919977   1.389798   0.623937
 0.981316   1.204815   1.024897   0.734638

MA0017.2_NR2F1_45mT_Jurkats_KAT2B_v1_a27_KAT3
probe_set= MA0017.2_NR2F1 pbm_condition= 45mT_Jurkats_KAT2B array_id= v1_a27_KAT3 seed_sequence= GCATCAAAGGTCAAGGGACGATCGAGCACGCAGATCGTCTTGATTCGCTTGACGCTGCTG
 3.446992   5.063667   4.912789   4.083428
 4.301706   3.973145   4.947272   3.446992
 4.301574   3.446992   4.176351   4.585480
 3.446992  -0.698601   0.028479  -0.040386
 3.446992  -0.472739  -0.604958   0.178005
 3.446992   1.732265  -0.412093  -0.369161
-0.570277  -0.682763   3.446992   0.829879
-0.506451  -0.509679   3.446992  -0.439940
 0.301281   0.144076   0.947547   3.446992
 0.193626   3.446992  -0.101037   1.206365
 3.446992   0.046739   1.137842   0.547496
 3.446992   3.477668   3.162679   3.459394
 3.291772   4.465413   3.446992   2.264849
 3.328816   3.158329   3.446992   3.724582
 2.879744   3.183238   3.446992   3.525933
 3.446992   3.516375   3.828076   3.453784
 3.679693   3.446992   3.864500   3.097092

MA0017.2_NR2F1_45mT_Jurkats_KAT2B_v1_a23_KAT5
probe_set= MA0017.2_NR2F1 pbm_condition= 45mT_Jurkats_KAT2B array_id= v1_a23_KAT5 seed_sequence= GCATCAAAGGTCAAGGGACGATCGAGCACGCAGATCGTCTTGATTCGCTTGACGCTGCTG
 2.087826   2.346912   2.380493   2.087113
 2.626325   2.319950   2.312741   2.087826
 2.287656   2.087826   2.179691   2.852144
 2.087826  -0.119202   0.219172   0.012975
 2.087826   0.178953  -0.215536   0.046430
 2.087826   2.143651  -0.064399   0.119662
 0.168491  -0.078131   2.087826   0.376484
-0.006737  -0.321946   2.087826   0.159456
 0.619818   0.148509   1.073901   2.087826
 0.508360   2.087826   0.413833   0.686005
 2.087826   0.501142   0.442222   0.733075
 2.087826   2.366378   2.193653   1.374063
 1.528095   2.850238   2.087826   0.937888
 1.196494   1.246813   2.087826   1.328972
 1.199794   1.677015   2.087826   1.988600
 2.087826   1.884869   2.182892   1.937175
 1.995542   2.087826   2.205446   1.804070

MA0017.2_NR2F1_45mT_Jurkats_TIP60_v1_a19_KAT2
probe_set= MA0017.2_NR2F1 pbm_condition= 45mT_Jurkats_TIP60 array_id= v1_a19_KAT2 seed_sequence= GCATCAAAGGTCAAGGGACGATCGAGCACGCAGATCGTCTTGATTCGCTTGACGCTGCTG
 3.400014   2.643715   3.163043   2.883494
 5.584163   2.747342   2.530979   3.400014
 3.120777   3.400014   2.780916   2.919991
 3.400014  -0.183591   0.776304   0.091260
 3.400014  -0.110897  -0.211730   0.156644
 3.400014   2.047956  -0.012989   0.365682
 0.001265   0.316967   3.400014   0.885339
 0.643044   0.520228   3.400014   0.517398
 2.863882   1.140860   1.788745   3.400014
 1.072817   3.400014   0.740967   1.542637
 3.400014   0.640417   1.970410   0.763370
 3.400014   3.529803   2.763907   3.163934
 3.651347   3.860950   3.400014   3.783918
 3.060906   3.919460   3.400014   3.393267
 2.839959   3.404840   3.400014   3.273199
 3.400014   3.054970   3.140281   3.317125
 2.668232   3.400014   2.763384   2.880727

MA0017.2_NR2F1_45mT_Jurkats_TIP60_v1_a28_KAT4
probe_set= MA0017.2_NR2F1 pbm_condition= 45mT_Jurkats_TIP60 array_id= v1_a28_KAT4 seed_sequence= GCATCAAAGGTCAAGGGACGATCGAGCACGCAGATCGTCTTGATTCGCTTGACGCTGCTG
 2.472892   1.923799   2.586124   2.169917
 5.207675   2.089108   1.744744   2.472892
 2.592372   2.472892   2.072134   2.269228
 2.472892   0.226938   0.468098  -0.106838
 2.472892  -0.021934  -0.158927   0.175855
 2.472892   1.859830  -0.104090   0.531315
 0.014425   0.402737   2.472892   0.603075
 0.904119   0.599200   2.472892   0.651243
 3.249855   1.200270   1.662156   2.472892
 0.985516   2.472892   0.964953   1.322018
 2.472892   0.964804   1.865440   0.907348
 2.472892   2.955181   2.114666   2.519862
 3.188210   3.361734   2.472892   3.424784
 2.590125   3.419515   2.472892   2.850779
 2.365809   2.943974   2.472892   2.407096
 2.472892   2.331823   2.397781   2.858508
 2.281407   2.472892   2.231525   2.510389

MA0028.2_ELK1_45mT_Jurkats_CBP_v1_a19_KAT2
probe_set= MA0028.2_ELK1 pbm_condition= 45mT_Jurkats_CBP array_id= v1_a19_KAT2 seed_sequence= GCCTACCGGAAGTGACGACGATCGAGCACGCAGATCGTCTTGATTCGCTTGACGCTGCTG
 6.493224   6.708778   6.691517   5.920785
 7.875808   7.242929   6.546576   6.708778
 6.708778   5.888604   5.856259   5.920705
 5.574211   6.708778   6.541298   6.060030
 5.568199   6.708778   4.810571   4.486017
 1.176738   0.902778   6.708778   1.118532
 0.693720   2.118487   6.708778   0.986619
 6.708778   0.437599   0.947283   1.015369
 6.708778   3.318140   1.250453   7.089326
 6.058062   4.695398   6.708778   3.609065
 5.069169   5.832212   5.745632   6.708778
 6.074512   7.275386   6.708778   6.585613
 6.708778   6.050243   6.608163   6.506036
 6.225333   6.708778   5.942516   5.988069

MA0028.2_ELK1_45mT_Jurkats_CBP_v1_a27_KAT3
probe_set= MA0028.2_ELK1 pbm_condition= 45mT_Jurkats_CBP array_id= v1_a27_KAT3 seed_sequence= GCCTACCGGAAGTGACGACGATCGAGCACGCAGATCGTCTTGATTCGCTTGACGCTGCTG
 7.038196   7.324015   7.764702   6.504579
 7.859428   8.102598   7.358637   7.324015
 7.324015   6.560654   6.245462   7.394595
 6.070847   7.324015   7.258313   6.537280
 5.773156   7.324015   5.222684   5.358957
 1.179471   1.037001   7.324015   0.615019
 1.439804   2.842858   7.324015   1.253142
 7.324015   0.917400   1.235399   1.876593
 7.324015   3.092170   1.765419   7.142232
 7.547953   5.858937   7.324015   3.924290
 6.256777   6.598208   6.066685   7.324015
 7.601261   8.170230   7.324015   7.093882
 7.324015   7.119054   7.385138   7.688919
 7.177758   7.324015   7.076373   7.098725

MA0028.2_ELK1_45mT_Jurkats_CBP_v1_a23_KAT5
probe_set= MA0028.2_ELK1 pbm_condition= 45mT_Jurkats_CBP array_id= v1_a23_KAT5 seed_sequence= GCCTACCGGAAGTGACGACGATCGAGCACGCAGATCGTCTTGATTCGCTTGACGCTGCTG
 4.609516   4.928382   5.329151   5.189956
 5.604281   5.077921   5.091864   4.928382
 4.928382   4.113003   4.224634   4.773058
 3.837362   4.928382   4.356994   4.305009
 3.696728   4.928382   4.026837   2.718656
 0.719452   0.512632   4.928382   0.255287
 0.254835   1.733516   4.928382   0.596905
 4.928382   0.279642   1.314862   0.231910
 4.928382   1.462513   0.961548   4.476434
 4.417412   3.124890   4.928382   1.246728
 3.934005   4.156860   4.284958   4.928382
 4.695069   6.626251   4.928382   4.972977
 4.928382   4.888291   4.287023   4.628789
 5.139607   4.928382   4.724888   4.678756

MA0028.2_ELK1_45mT_Jurkats_MOF_v1_a16_KAT1
probe_set= MA0028.2_ELK1 pbm_condition= 45mT_Jurkats_MOF array_id= v1_a16_KAT1 seed_sequence= GCCTACCGGAAGTGACGACGATCGAGCACGCAGATCGTCTTGATTCGCTTGACGCTGCTG
 2.787642   1.889301   2.246763   2.109435
 2.390919   2.067598   2.317498   1.889301
 1.889301   1.947375   1.495879   1.401219
 1.466516   1.889301   1.375752   1.458673
 1.020028   1.889301   1.452251   1.478718
 0.346459   0.575115   1.889301   0.827394
 0.770874   1.141717   1.889301   0.715624
 1.889301   0.302229   0.777062   0.437425
 1.889301   1.241691   0.742182   2.027876
 1.896543   1.051456   1.889301   0.880870
 1.344056   1.564830   1.058257   1.889301
 1.644991   2.718215   1.889301   1.614635
 1.889301   2.016150   2.427686   2.039972
 2.108390   1.889301   2.135818   2.041772

MA0028.2_ELK1_45mT_Jurkats_MOF_v1_a27_KAT3
probe_set= MA0028.2_ELK1 pbm_condition= 45mT_Jurkats_MOF array_id= v1_a27_KAT3 seed_sequence= GCCTACCGGAAGTGACGACGATCGAGCACGCAGATCGTCTTGATTCGCTTGACGCTGCTG
 5.267827   4.575206   4.981539   4.504198
 5.234252   4.651533   4.868909   4.575206
 4.575206   4.368601   3.576650   4.008561
 3.321082   4.575206   3.690733   3.682750
 2.936716   4.575206   2.817717   2.714590
 0.439842   0.261603   4.575206   0.369088
 0.152962   0.879350   4.575206   0.377199
 4.575206   0.135919   0.197618   0.763169
 4.575206   1.926291   0.885587   3.997071
 4.545272   2.697714   4.575206   1.998460
 3.151746   4.059039   3.557559   4.575206
 4.400087   5.001046   4.575206   3.777637
 4.575206   4.563307   4.749609   4.380964
 3.781121   4.575206   4.484470   4.195137

MA0028.2_ELK1_45mT_Jurkats_MOF_v1_a23_KAT5
probe_set= MA0028.2_ELK1 pbm_condition= 45mT_Jurkats_MOF array_id= v1_a23_KAT5 seed_sequence= GCCTACCGGAAGTGACGACGATCGAGCACGCAGATCGTCTTGATTCGCTTGACGCTGCTG
 3.962061   3.767108   4.540326   4.444726
 4.139541   4.199679   3.729165   3.767108
 3.767108   3.942178   3.278653   3.694370
 3.317726   3.767108   3.202258   3.285496
 3.147851   3.767108   2.931081   2.234129
 0.370158   0.592742   3.767108   0.553508
 0.044929   1.101211   3.767108   0.306074
 3.767108   0.063664   0.691245   0.018514
 3.767108   2.144987   0.490036   3.387144
 3.372244   2.470161   3.767108   0.997864
 2.821015   3.435816   3.294214   3.767108
 3.853879   4.394113   3.767108   3.368135
 3.767108   4.182548   4.176319   3.722773
 4.071237   3.767108   3.688607   3.536455

MA0028.2_ELK1_45mT_Jurkats_TIP60_v1_a19_KAT2
probe_set= MA0028.2_ELK1 pbm_condition= 45mT_Jurkats_TIP60 array_id= v1_a19_KAT2 seed_sequence= GCCTACCGGAAGTGACGACGATCGAGCACGCAGATCGTCTTGATTCGCTTGACGCTGCTG
 4.091803   4.017990   4.269701   3.923812
 4.072544   4.981334   4.216675   4.017990
 4.017990   3.162901   3.310555   3.353354
 3.236697   4.017990   3.152921   2.450972
 2.997964   4.017990   2.354389   2.283755
 0.863094   0.727079   4.017990   0.566674
 0.721326   1.506209   4.017990   0.646938
 4.017990   1.106290   0.763405   1.323531
 4.017990   3.050453   0.869997   5.964128
 4.230336   3.035591   4.017990   2.213102
 3.412707   3.864254   3.260815   4.017990
 3.394779   3.766337   4.017990   3.543865
 4.017990   3.351224   3.848634   3.864139
 3.812226   4.017990   3.941468   3.777237

MA0028.2_ELK1_45mT_Jurkats_TIP60_v1_a28_KAT4
probe_set= MA0028.2_ELK1 pbm_condition= 45mT_Jurkats_TIP60 array_id= v1_a28_KAT4 seed_sequence= GCCTACCGGAAGTGACGACGATCGAGCACGCAGATCGTCTTGATTCGCTTGACGCTGCTG
 3.680668   3.913786   3.870285   4.064637
 3.956245   4.333556   4.154362   3.913786
 3.913786   3.295266   3.008620   2.974708
 3.124701   3.913786   3.190983   2.292165
 2.784969   3.913786   1.953510   1.860478
 0.427483   0.706100   3.913786   0.363454
 0.771632   1.381203   3.913786   0.592505
 3.913786   1.027702   0.686053   1.094168
 3.913786   2.388093   0.669072   5.049146
 4.174258   2.780736   3.913786   1.936593
 3.069388   3.533898   3.280531   3.913786
 3.467574   3.649813   3.913786   3.394339
 3.913786   3.236669   3.742481   3.626462
 3.708956   3.913786   3.550494   3.606735

MA0028.2_ELK1_UT_Jurkats_CBP_v1_a19_KAT2
probe_set= MA0028.2_ELK1 pbm_condition= UT_Jurkats_CBP array_id= v1_a19_KAT2 seed_sequence= GCCTACCGGAAGTGACGACGATCGAGCACGCAGATCGTCTTGATTCGCTTGACGCTGCTG
 6.543795   6.452733   7.277105   6.017005
 7.289604   6.789690   6.409392   6.452733
 6.452733   6.062692   5.836601   6.213737
 5.853852   6.452733   6.172029   5.518616
 5.784709   6.452733   5.258114   4.143083
 0.515155   0.701767   6.452733   0.198499
 0.536722   1.923128   6.452733   0.847609
 6.452733   0.230718   0.705586   0.669336
 6.452733   2.737016   1.432102   6.830980
 6.510097   4.969085   6.452733   3.144810
 5.826585   5.925208   5.688133   6.452733
 6.693157   7.515044   6.452733   6.769472
 6.452733   6.242272   6.481623   6.430801
 6.251759   6.452733   5.997341   5.768227

MA0028.2_ELK1_UT_Jurkats_CBP_v1_a27_KAT3
probe_set= MA0028.2_ELK1 pbm_condition= UT_Jurkats_CBP array_id= v1_a27_KAT3 seed_sequence= GCCTACCGGAAGTGACGACGATCGAGCACGCAGATCGTCTTGATTCGCTTGACGCTGCTG
 7.654327   7.466522   7.789825   6.687080
 8.260254   7.972300   7.542200   7.466522
 7.466522   7.501868   7.115953   7.155907
 6.287691   7.466522   6.705277   6.978976
 6.817792   7.466522   6.484841   5.687080
 0.384899   0.966748   7.466522   1.762608
 1.253733   2.200397   7.466522   1.633343
 7.466522   0.386847   0.459613   1.372158
 7.466522   2.923135   0.930003   6.338442
 7.947717   6.281591   7.466522   2.967572
 6.506138   7.364614   6.648836   7.466522
 7.511402   8.658218   7.466522   7.641096
 7.466522   7.267339   7.366143   7.395555
 7.320372   7.466522   7.729918   6.934904

MA0028.2_ELK1_UT_Jurkats_CBP_v1_a23_KAT5
probe_set= MA0028.2_ELK1 pbm_condition= UT_Jurkats_CBP array_id= v1_a23_KAT5 seed_sequence= GCCTACCGGAAGTGACGACGATCGAGCACGCAGATCGTCTTGATTCGCTTGACGCTGCTG
 6.736199   4.525992   6.183081   5.094511
 6.835956   5.808804   6.334124   4.525992
 4.525992   5.873449   3.836952   4.962608
 5.151521   4.525992   4.738529   5.129982
 4.849547   4.525992   4.021629   1.489614
 0.713674   0.968905   4.525992   0.425821
 0.401224   1.474595   4.525992   0.596007
 4.525992   0.504270   0.827198   0.033808
 4.525992   0.595373   0.578651   4.311044
 5.111227   2.406321   4.525992   1.301114
 5.523949   5.713113   4.615911   4.525992
 3.602142   5.796520   4.525992   5.183736
 4.525992   6.239982   4.872128   5.249102
 5.679178   4.525992   5.529906   5.929509

MA0028.2_ELK1_UT_Jurkats_MOF_v1_a16_KAT1
probe_set= MA0028.2_ELK1 pbm_condition= UT_Jurkats_MOF array_id= v1_a16_KAT1 seed_sequence= GCCTACCGGAAGTGACGACGATCGAGCACGCAGATCGTCTTGATTCGCTTGACGCTGCTG
 4.259911   2.895551   3.694546   2.655043
 3.829450   3.254524   3.431560   2.895551
 2.895551   2.532093   2.067894   2.512045
 1.381689   2.895551   1.821612   1.017238
 1.215440   2.895551   1.063831   0.771085
 0.375256   0.782795   2.895551   0.829911
 0.316972   0.668919   2.895551   0.859367
 2.895551   0.303302   0.085676   0.199390
 2.895551   1.249730   0.615778   2.388844
 2.387604   0.943462   2.895551   0.468624
 1.202950   1.872991   1.429739   2.895551
 2.534809   2.872287   2.895551   2.363335
 2.895551   2.553118   2.727728   2.346174
 3.219193   2.895551   2.943973   3.166624

MA0028.2_ELK1_UT_Jurkats_MOF_v1_a27_KAT3
probe_set= MA0028.2_ELK1 pbm_condition= UT_Jurkats_MOF array_id= v1_a27_KAT3 seed_sequence= GCCTACCGGAAGTGACGACGATCGAGCACGCAGATCGTCTTGATTCGCTTGACGCTGCTG
 4.217375   3.593697   3.996700   3.404259
 3.896268   3.682312   3.620738   3.593697
 3.593697   3.691641   3.126677   3.177696
 3.003327   3.593697   3.372717   2.954629
 2.502594   3.593697   2.377349   1.919572
 0.101210   0.174953   3.593697   0.254685
 0.020487   0.839902   3.593697   0.382971
 3.593697   0.073789   0.075949   0.539699
 3.593697   0.691972   0.504426   2.846087
 3.708605   2.283541   3.593697   1.262934
 2.481235   2.792252   2.443618   3.593697
 3.328884   3.686654   3.593697   3.432717
 3.593697   3.446141   4.064959   3.432782
 3.374218   3.593697   3.602010   3.350297

MA0028.2_ELK1_UT_Jurkats_MOF_v1_a23_KAT5
probe_set= MA0028.2_ELK1 pbm_condition= UT_Jurkats_MOF array_id= v1_a23_KAT5 seed_sequence= GCCTACCGGAAGTGACGACGATCGAGCACGCAGATCGTCTTGATTCGCTTGACGCTGCTG
 4.349777   3.905162   4.282516   3.768764
 4.685259   4.315929   4.039531   3.905162
 3.905162   4.052884   3.804326   3.984236
 3.309642   3.905162   3.393363   3.247188
 3.306712   3.905162   2.801308   1.531885
 0.923162   0.621120   3.905162   0.224120
-0.237418   0.749283   3.905162   0.351066
 3.905162   0.155979   0.314271   0.020437
 3.905162   0.719159   0.399193   2.910363
 3.554094   2.351472   3.905162   0.828088
 2.920691   3.340530   3.191824   3.905162
 3.970931   4.241696   3.905162   3.904998
 3.905162   3.943637   3.993283   3.973247
 4.344416   3.905162   4.161388   3.896814

MA0028.2_ELK1_UT_Jurkats_TIP60_v1_a19_KAT2
probe_set= MA0028.2_ELK1 pbm_condition= UT_Jurkats_TIP60 array_id= v1_a19_KAT2 seed_sequence= GCCTACCGGAAGTGACGACGATCGAGCACGCAGATCGTCTTGATTCGCTTGACGCTGCTG
 5.096568   5.079740   4.934716   4.595147
 4.844711   5.644787   5.252938   5.079740
 5.079740   3.859081   3.635489   3.642666
 3.953130   5.079740   3.559245   2.679467
 3.458452   5.079740   2.458624   2.589206
 0.713395   0.653346   5.079740   0.684143
 0.666518   1.401735   5.079740   0.721288
 5.079740   0.964141   0.537936   1.251206
 5.079740   3.527892   0.910879   7.063438
 4.948396   3.542023   5.079740   2.702056
 3.744856   4.633145   3.698575   5.079740
 4.330412   4.571010   5.079740   4.051386
 5.079740   4.222826   4.800114   4.663311
 4.626143   5.079740   4.667886   4.537473

MA0028.2_ELK1_UT_Jurkats_TIP60_v1_a28_KAT4
probe_set= MA0028.2_ELK1 pbm_condition= UT_Jurkats_TIP60 array_id= v1_a28_KAT4 seed_sequence= GCCTACCGGAAGTGACGACGATCGAGCACGCAGATCGTCTTGATTCGCTTGACGCTGCTG
 4.204685   3.886631   4.053280   3.943026
 3.954605   4.446931   4.176507   3.886631
 3.886631   3.242956   2.969771   3.052421
 2.930583   3.886631   2.880616   1.861742
 2.709814   3.886631   1.459671   1.415197
 0.258765   0.299798   3.886631   0.115834
 0.323582   0.991738   3.886631   0.388707
 3.886631   0.546470   0.519070   0.913247
 3.886631   2.063606   0.628918   4.926005
 4.175153   2.351313   3.886631   1.450568
 2.976231   3.719567   2.838784   3.886631
 3.611055   3.756937   3.886631   3.269550
 3.886631   3.290182   3.818338   3.877294
 3.755938   3.886631   3.921659   3.779852

MA0030.1_FOXF2_45mT_Jurkats_TIP60_v1_a19_KAT2
probe_set= MA0030.1_FOXF2 pbm_condition= 45mT_Jurkats_TIP60 array_id= v1_a19_KAT2 seed_sequence= GCTACAAACGTAAACAATCTATCGAGCACGCAGATCGTCTTGATTCGCTTGACGCTGCTG
 0.706835   0.987340   1.426665   0.843049
 0.843049   0.915142   0.798071   0.752083
 0.440291   0.843049   0.733310   0.580555
 0.843049   0.992741   0.546900   0.909215
 0.843049   0.974424   0.535202   0.808500
 0.843049   0.942099   0.700060   1.108617
 0.940557   0.843049   1.459143   0.761665
 0.392263   0.561777   0.843049   0.437723
 0.667343   1.048583   3.238239   0.843049
 0.843049   0.688700   1.246112   0.634223
 0.843049   0.465213   0.662420   0.252387
 0.843049   0.070581  -0.152000  -0.094407
-0.054401   0.843049  -0.122960  -0.133807
 0.843049  -0.084906   0.417749  -0.179797
 0.843049  -0.109567   0.065195  -0.222513
-0.119062  -0.117400  -0.309680   0.843049
 2.140790   0.843049   4.607120   1.769739
 1.735074   1.038453   2.043461   0.843049

MA0030.1_FOXF2_45mT_Jurkats_TIP60_v1_a28_KAT4
probe_set= MA0030.1_FOXF2 pbm_condition= 45mT_Jurkats_TIP60 array_id= v1_a28_KAT4 seed_sequence= GCTACAAACGTAAACAATCTATCGAGCACGCAGATCGTCTTGATTCGCTTGACGCTGCTG
 1.237602   0.979012   1.405244   1.127470
 1.127470   0.995107   1.062219   0.944650
 0.568520   1.127470   0.610452   0.878426
 1.127470   1.051868   0.824077   0.823373
 1.127470   1.235478   0.872245   0.897992
 1.127470   1.077662   0.764215   1.103280
 1.056214   1.127470   1.736463   0.720723
 0.700585   0.827493   1.127470   0.665187
 1.089611   1.122904   3.043291   1.127470
 1.127470   0.607963   1.658445   0.706167
 1.127470   0.285731   0.708622   0.153503
 1.127470   0.075982  -0.019500  -0.153934
-0.069276   1.127470  -0.189808  -0.145550
 1.127470  -0.248195   0.251881  -0.338900
 1.127470  -0.044714   0.023227  -0.177427
-0.317913   0.023844  -0.482191   1.127470
 2.351106   1.127470   4.379146   1.880491
 1.840987   1.246572   2.048752   1.127470

MA0030.1_FOXF2_UT_Jurkats_TIP60_v1_a19_KAT2
probe_set= MA0030.1_FOXF2 pbm_condition= UT_Jurkats_TIP60 array_id= v1_a19_KAT2 seed_sequence= GCTACAAACGTAAACAATCTATCGAGCACGCAGATCGTCTTGATTCGCTTGACGCTGCTG
 1.016706   0.864241   1.487535   0.732217
 0.732217   0.752061   0.715732   1.237402
 0.454392   0.732217   0.748299   0.447856
 0.732217   1.144285   0.679943   0.736170
 0.732217   0.928447   0.478158   0.823391
 0.732217   1.071077   0.614272   0.967394
 1.072901   0.732217   1.749696   0.780076
 0.231678   0.595570   0.732217   0.370986
 0.972088   0.958225   3.666380   0.732217
 0.732217   0.579058   1.338694   0.587290
 0.732217   0.705404   0.593556   0.352801
 0.732217  -0.066446   0.019969  -0.013438
 0.144393   0.732217  -0.057829  -0.248757
 0.732217  -0.062290   0.480683   0.081025
 0.732217  -0.171211   0.019361  -0.204606
-0.044892  -0.321316  -0.218320   0.732217
 2.361471   0.732217   4.867088   1.668990
 1.873241   1.284031   1.839218   0.732217

MA0030.1_FOXF2_UT_Jurkats_TIP60_v1_a28_KAT4
probe_set= MA0030.1_FOXF2 pbm_condition= UT_Jurkats_TIP60 array_id= v1_a28_KAT4 seed_sequence= GCTACAAACGTAAACAATCTATCGAGCACGCAGATCGTCTTGATTCGCTTGACGCTGCTG
 1.226768   1.359166   1.687968   1.366767
 1.366767   1.065382   1.167315   1.635705
 0.754346   1.366767   0.983950   0.689372
 1.366767   1.457725   1.283922   0.998363
 1.366767   1.328277   1.077397   1.100182
 1.366767   0.978691   1.110988   1.413383
 1.485312   1.366767   2.271254   1.052267
 0.651021   1.066498   1.366767   0.721301
 1.256093   1.415840   2.973415   1.366767
 1.366767   0.938034   1.574477   0.923143
 1.366767   0.443398   0.970000   0.170328
 1.366767  -0.201666  -0.425106  -0.333363
-0.128685   1.366767  -0.049900  -0.296530
 1.366767  -0.250705   0.185385  -0.139226
 1.366767  -0.280006  -0.188448  -0.256186
-0.155474  -0.183408  -0.360357   1.366767
 2.691879   1.366767   4.611772   2.151844
 2.126098   1.456812   2.497381   1.366767

MA0043.2_HLF_45mT_Jurkats_MOZ_v1_a19_KAT2
probe_set= MA0043.2_HLF pbm_condition= 45mT_Jurkats_MOZ array_id= v1_a19_KAT2 seed_sequence= GCACCATTACGTAACCGTCGATCGAGCACGCAGATCGTCTTGATTCGCTTGACGCTGCTG
 2.586427   2.901125   5.306088   2.008871
 1.422341   2.586427   1.618863   1.699839
 2.237894   2.586427   1.826007   2.613788
 2.586427   2.610262   2.815631   2.536876
 2.409059   2.205821   2.266337   2.586427
 2.872060   2.698815   2.930442   2.586427
 2.586427   2.654783   2.610400   2.820715
 2.679350   2.586427   1.698700   2.625870
 2.845007   2.875575   2.586427   2.508793
 1.342394   2.330647   0.661865   2.586427
 2.586427   0.672235   0.145738   0.716687
 2.586427   0.729252   0.056272   0.270135
 0.608622   2.586427   0.238241   0.332269
 0.476529   2.586427   2.854504   1.569579
 0.236320   0.298514   2.586427   0.421492
 1.378891   1.545494   0.566549   2.586427

MA0043.2_HLF_45mT_Jurkats_MOZ_v1_a28_KAT4
probe_set= MA0043.2_HLF pbm_condition= 45mT_Jurkats_MOZ array_id= v1_a28_KAT4 seed_sequence= GCACCATTACGTAACCGTCGATCGAGCACGCAGATCGTCTTGATTCGCTTGACGCTGCTG
 2.984915   2.654340   5.636936   2.018676
 1.863151   2.984915   1.637764   1.792831
 2.276513   2.984915   1.644584   2.507886
 2.984915   2.478826   3.432478   2.466021
 2.417022   2.644224   2.614217   2.984915
 3.213392   2.883126   2.897277   2.984915
 2.984915   2.744411   2.349586   2.852329
 2.714822   2.984915   2.016973   2.667246
 2.642129   3.427172   2.984915   2.466690
 1.084526   2.349118   0.635033   2.984915
 2.984915   0.395810   0.177440   0.359749
 2.984915   0.245579  -0.014062   0.054346
 0.626521   2.984915   0.398066   0.110394
 0.751195   2.984915   3.487597   1.822162
 0.063144   0.312939   2.984915   0.123346
 1.795937   1.651405   0.693251   2.984915

MA0043.2_HLF_45mT_Jurkats_p300_v1_a16_KAT1
probe_set= MA0043.2_HLF pbm_condition= 45mT_Jurkats_p300 array_id= v1_a16_KAT1 seed_sequence= GCACCATTACGTAACCGTCGATCGAGCACGCAGATCGTCTTGATTCGCTTGACGCTGCTG
 4.790693   3.816897   4.898499   4.618477
 4.045959   4.790693   4.170388   4.431020
 3.242794   4.790693   4.602635   4.344250
 4.790693   4.163833   7.350743   4.177025
 3.565404   4.358970   4.662787   4.790693
 5.253366   4.409178   5.194839   4.790693
 4.790693   3.679542   4.514775   4.125569
 3.276555   4.790693   2.979597   3.885758
 3.404469   3.427414   4.790693   4.036710
 2.020329   3.812200   1.283773   4.790693
 4.790693  -0.851961   0.479030   0.754951
 4.790693   0.695683   0.557411   0.468433
 0.106798   4.790693   0.050406   0.119800
 1.032689   4.790693   6.520149   3.134346
 0.081067   0.373994   4.790693   0.335335
 2.181516   3.119558   1.086796   4.790693

MA0043.2_HLF_45mT_Jurkats_p300_v1_a27_KAT3
probe_set= MA0043.2_HLF pbm_condition= 45mT_Jurkats_p300 array_id= v1_a27_KAT3 seed_sequence= GCACCATTACGTAACCGTCGATCGAGCACGCAGATCGTCTTGATTCGCTTGACGCTGCTG
 3.341193   3.533265   3.332470   3.317645
 3.449532   3.341193   3.650471   3.245063
 3.116692   3.341193   3.499662   3.297190
 3.341193   3.581149   5.088011   3.524139
 3.393550   3.636056   3.835277   3.341193
 3.734553   3.577256   3.615700   3.341193
 3.341193   3.534350   3.286161   3.534699
 3.423969   3.341193   2.993885   3.146594
 3.092896   3.798005   3.341193   3.215209
 1.061157   2.959131  -0.164798   3.341193
 3.341193  -0.839686  -0.930978  -0.590607
 3.341193  -0.742234  -0.927455  -0.944899
-0.782235   3.341193  -1.124461  -0.952897
-0.086394   3.341193   4.474503   2.451339
-1.036596  -0.421340   3.341193  -0.926786
 1.331715   1.962242  -0.363095   3.341193

MA0043.2_HLF_45mT_Jurkats_p300_v1_a23_KAT5
probe_set= MA0043.2_HLF pbm_condition= 45mT_Jurkats_p300 array_id= v1_a23_KAT5 seed_sequence= GCACCATTACGTAACCGTCGATCGAGCACGCAGATCGTCTTGATTCGCTTGACGCTGCTG
 9.131805   9.259329   8.905144   8.881637
 9.100526   9.131805   8.628699   8.788455
 8.770338   9.131805   8.968037   8.422018
 9.131805   8.933011  10.930955   9.146473
 8.746063   9.144140   9.300590   9.131805
 9.960901   9.148181   9.167965   9.131805
 9.131805   9.217992   9.416034   9.176998
 9.135993   9.131805   8.453576   8.965287
 8.761231   9.932633   9.131805   9.019669
 4.980881   8.441723   2.026560   9.131805
 9.131805   0.065340   0.003341   0.380842
 9.131805   0.553157  -0.290915  -0.383671
 0.139864   9.131805  -0.406480  -0.361507
 1.879565   9.131805  10.807495   6.965206
-0.346656  -0.201029   9.131805  -0.169809
 5.753078   6.579218   2.105297   9.131805

MA0043.2_HLF_UT_Jurkats_MOZ_v1_a19_KAT2
probe_set= MA0043.2_HLF pbm_condition= UT_Jurkats_MOZ array_id= v1_a19_KAT2 seed_sequence= GCACCATTACGTAACCGTCGATCGAGCACGCAGATCGTCTTGATTCGCTTGACGCTGCTG
 3.045232   3.299427   4.525455   2.776454
 2.442784   3.045232   2.414976   2.156985
 2.796331   3.045232   2.285568   2.921908
 3.045232   3.159435   3.399222   2.949601
 3.059897   3.078004   3.084524   3.045232
 3.514806   3.167940   3.413475   3.045232
 3.045232   3.425128   3.007847   3.368230
 2.992350   3.045232   2.099963   3.157800
 3.320927   3.619377   3.045232   3.002203
 1.535702   3.069027   0.903504   3.045232
 3.045232   0.899284   0.065723   0.373505
 3.045232   0.378387  -0.352033   0.241581
 0.248410   3.045232  -0.286427  -0.275218
 0.779945   3.045232   3.422523   2.181711
 0.322453   0.291212   3.045232   0.058494
 1.634663   1.986092   0.634927   3.045232

MA0043.2_HLF_UT_Jurkats_MOZ_v1_a28_KAT4
probe_set= MA0043.2_HLF pbm_condition= UT_Jurkats_MOZ array_id= v1_a28_KAT4 seed_sequence= GCACCATTACGTAACCGTCGATCGAGCACGCAGATCGTCTTGATTCGCTTGACGCTGCTG
 3.048507   3.168695   4.262444   2.539311
 2.541933   3.048507   2.157727   2.228905
 2.987675   3.048507   2.371808   2.902265
 3.048507   2.937759   3.330681   2.846857
 2.612614   3.048032   3.026594   3.048507
 3.616919   2.760240   3.231542   3.048507
 3.048507   2.918054   2.763516   3.222093
 2.874558   3.048507   2.102804   2.951573
 3.182152   3.491712   3.048507   2.899546
 1.281916   2.752889   0.463916   3.048507
 3.048507   0.472029   0.713611   0.508569
 3.048507   0.494720   0.046322   0.449263
 0.536709   3.048507   0.099864   0.111237
 0.654336   3.048507   3.891142   1.928295
 0.557026   0.114269   3.048507   0.174421
 1.842038   2.230547   0.791443   3.048507

MA0043.2_HLF_UT_Jurkats_p300_v1_a16_KAT1
probe_set= MA0043.2_HLF pbm_condition= UT_Jurkats_p300 array_id= v1_a16_KAT1 seed_sequence= GCACCATTACGTAACCGTCGATCGAGCACGCAGATCGTCTTGATTCGCTTGACGCTGCTG
 7.334763   8.969527   8.179197   7.913948
 9.004860   7.334763   8.761500   7.825812
 6.925486   7.334763   8.931042   8.559744
 7.334763   8.098665  12.782734   7.162081
 8.483073   6.876592  10.030631   7.334763
 7.860696   7.986027   9.320558   7.334763
 7.334763   8.174463   8.093423   6.608513
 7.786220   7.334763   7.404530   7.398169
 9.301515   7.740066   7.334763   8.364937
 3.580617   8.289479   1.452692   7.334763
 7.334763   0.046857   0.736007   0.811687
 7.334763   0.477143   0.355229   0.631653
 1.247004   7.334763   0.502387   0.539212
 1.431179   7.334763  10.051116   7.048858
 0.542369   0.316460   7.334763   0.541550
 2.908139   4.549227   1.281540   7.334763

MA0043.2_HLF_UT_Jurkats_p300_v1_a27_KAT3
probe_set= MA0043.2_HLF pbm_condition= UT_Jurkats_p300 array_id= v1_a27_KAT3 seed_sequence= GCACCATTACGTAACCGTCGATCGAGCACGCAGATCGTCTTGATTCGCTTGACGCTGCTG
 4.307072   4.337428   4.205661   4.457197
 4.540788   4.307072   4.624781   4.308323
 4.269961   4.307072   4.563642   4.370655
 4.307072   4.561734   5.653569   4.345445
 4.304727   4.639491   4.844207   4.307072
 4.705481   4.731159   4.567272   4.307072
 4.307072   4.602412   4.527767   4.547473
 4.562741   4.307072   4.124312   4.374465
 4.329365   4.962498   4.307072   4.514588
 2.159157   4.209912   0.300027   4.307072
 4.307072  -0.586188  -0.858371  -0.387872
 4.307072  -0.397433  -0.980585  -0.795332
-0.657381   4.307072  -0.948805  -1.049798
 0.393098   4.307072   5.314269   3.640091
-0.835443  -0.882447   4.307072  -0.956510
 2.454293   3.009866   0.246751   4.307072

MA0043.2_HLF_UT_Jurkats_p300_v1_a23_KAT5
probe_set= MA0043.2_HLF pbm_condition= UT_Jurkats_p300 array_id= v1_a23_KAT5 seed_sequence= GCACCATTACGTAACCGTCGATCGAGCACGCAGATCGTCTTGATTCGCTTGACGCTGCTG
 7.483436   7.749496   7.437354   7.526140
 7.752459   7.483436   7.520706   7.599270
 7.316669   7.483436   7.280219   7.627383
 7.483436   7.569204   8.651716   7.602517
 7.687102   7.631883   8.015910   7.483436
 8.099002   7.600105   7.792579   7.483436
 7.483436   7.763085   7.706306   7.739499
 7.722173   7.483436   7.334534   7.479586
 7.631294   8.078989   7.483436   7.584755
 5.188365   7.637112   2.256338   7.483436
 7.483436  -0.035703  -0.236807   0.760622
 7.483436   0.926463  -0.312115  -0.182381
 0.095561   7.483436  -0.228372  -0.291749
 2.393351   7.483436   8.584449   6.713474
-0.374849  -0.267680   7.483436  -0.374223
 5.879708   5.856023   2.545009   7.483436

MA0051.1_IRF2_45mT_Jurkats_CBP_v1_a19_KAT2
probe_set= MA0051.1_IRF2 pbm_condition= 45mT_Jurkats_CBP array_id= v1_a19_KAT2 seed_sequence= GCACGGAAAGCGAAACCAAAACCTAGCACGCAGATCGTCTTGATTCGCTTGACGCTGCTG
 6.337085   6.045988   6.102559   6.686489
 5.784882   6.337085   6.606406   6.649042
 6.502451   6.785573   6.337085   6.245611
 5.660997   6.587462   6.337085   6.205229
 6.337085   4.927442   5.883428   5.437231
 6.337085   3.937542   5.585876   6.148814
 6.337085   3.122346   3.830279   5.192609
 6.982911   5.999172   6.337085   6.858032
 5.224346   6.337085   4.814541   6.253456
 4.413586   0.239326   6.337085   0.201860
 6.337085   2.379030   4.062766   1.036523
 6.337085   0.402707   1.333895   2.653549
 6.337085   0.316425   0.686482   1.323425
 3.678517   6.337085   6.249173   2.627803
 5.519626   6.337085   5.540513   6.125497
 6.337085   4.843493   6.458671   5.206844
 6.337085   5.182287   6.397716   5.850646
 6.337085   5.881826   5.783619   5.539817
 6.337085   6.145327   5.610306   6.550918
 5.658074   6.337085   6.131174   5.943484
 6.183640   6.337085   6.449764   5.876043
 6.953840   6.878201   5.829760   6.337085

MA0051.1_IRF2_45mT_Jurkats_CBP_v1_a27_KAT3
probe_set= MA0051.1_IRF2 pbm_condition= 45mT_Jurkats_CBP array_id= v1_a27_KAT3 seed_sequence= GCACGGAAAGCGAAACCAAAACCTAGCACGCAGATCGTCTTGATTCGCTTGACGCTGCTG
 6.105698   5.604333   6.012802   5.719297
 5.610013   6.105698   6.258795   5.909612
 5.465328   6.293019   6.105698   6.280059
 4.763065   6.711152   6.105698   5.641490
 6.105698   5.150520   5.246760   4.350015
 6.105698   3.154005   3.818345   5.214925
 6.105698   3.061754   1.929302   3.930894
 6.037225   6.259163   6.105698   5.915377
 4.377730   6.105698   4.336399   5.536677
 3.573458  -0.025329   6.105698   0.499768
 6.105698   1.738980   3.916262   0.912314
 6.105698   0.850009   1.262326   1.199143
 6.105698   0.922059   0.224227   0.870509
 2.480345   6.105698   5.746168   1.954757
 4.637227   6.105698   5.341432   5.908837
 6.105698   3.330518   5.716729   4.665487
 6.105698   4.874354   5.486868   4.411629
 6.105698   5.863665   5.034051   4.865882
 6.105698   5.230226   4.951321   6.243237
 4.815056   6.105698   5.410706   5.115102
 5.544245   6.105698   5.915593   6.327580
 6.227712   6.501058   5.368220   6.105698

MA0051.1_IRF2_45mT_Jurkats_CBP_v1_a23_KAT5
probe_set= MA0051.1_IRF2 pbm_condition= 45mT_Jurkats_CBP array_id= v1_a23_KAT5 seed_sequence= GCACGGAAAGCGAAACCAAAACCTAGCACGCAGATCGTCTTGATTCGCTTGACGCTGCTG
 5.037263   5.447744   5.327348   5.206181
 5.917855   5.037263   5.642436   5.748332
 5.417925   5.375227   5.037263   5.463933
 5.123312   5.427117   5.037263   4.752502
 5.037263   4.515178   4.758581   3.965031
 5.037263   2.595108   4.319675   4.610313
 5.037263   2.022671   3.150926   3.671086
 5.829275   5.346706   5.037263   5.540421
 4.490298   5.037263   3.999757   5.310831
 4.012788   0.344081   5.037263  -0.487299
 5.037263   1.316514   2.862455   0.236904
 5.037263   0.227413   2.216503   1.587751
 5.037263   0.215837   0.318714   0.640896
 2.991310   5.037263   5.497743   1.650693
 4.521571   5.037263   4.109372   5.341426
 5.037263   3.123350   6.364841   4.316632
 5.037263   3.662302   4.766051   3.660114
 5.037263   4.144195   4.448964   3.987209
 5.037263   4.814598   4.753679   4.877128
 5.107700   5.037263   4.963976   4.467218
 5.256760   5.037263   5.371801   5.338929
 5.800313   5.754918   5.500065   5.037263

MA0051.1_IRF2_45mT_Jurkats_KAT2B_v1_a27_KAT3
probe_set= MA0051.1_IRF2 pbm_condition= 45mT_Jurkats_KAT2B array_id= v1_a27_KAT3 seed_sequence= GCACGGAAAGCGAAACCAAAACCTAGCACGCAGATCGTCTTGATTCGCTTGACGCTGCTG
 2.494249   2.858497   2.646043   2.619508
 2.279739   2.494249   2.502138   2.629156
 2.480627   2.618278   2.494249   2.598273
 2.804735   2.971619   2.494249   2.782566
 2.494249   1.517694   2.234270   1.945667
 2.494249   0.937410   1.520831   2.511841
 2.494249   0.972150   1.065232   1.953187
 2.837876   3.004072   2.494249   2.664782
 1.889010   2.494249   2.165008   2.866396
 1.395123  -0.525295   2.494249  -0.115198
 2.494249   0.722573   2.522946   0.461301
 2.494249  -0.179997   0.676176   0.975896
 2.494249   0.098242  -0.464802  -0.112158
 1.154713   2.494249   2.163681   0.584989
 1.970113   2.494249   2.186202   2.876297
 2.494249   1.581084   3.092018   1.768593
 2.494249   2.414642   2.791931   2.100749
 2.494249   2.102659   2.260290   2.432416
 2.494249   2.293520   2.042735   2.264830
 2.407195   2.494249   2.579384   2.399790
 2.193999   2.494249   2.574585   2.876259
 2.945629   2.958363   2.340265   2.494249

MA0051.1_IRF2_45mT_Jurkats_KAT2B_v1_a23_KAT5
probe_set= MA0051.1_IRF2 pbm_condition= 45mT_Jurkats_KAT2B array_id= v1_a23_KAT5 seed_sequence= GCACGGAAAGCGAAACCAAAACCTAGCACGCAGATCGTCTTGATTCGCTTGACGCTGCTG
 1.447748   1.733918   1.458303   1.356098
 1.543668   1.447748   1.490248   1.807415
 1.490985   1.555053   1.447748   1.602908
 1.368312   1.617879   1.447748   1.692272
 1.447748   1.156069   1.596355   1.151098
 1.447748   0.226889   1.350679   1.455749
 1.447748   0.125868   0.622420   1.001668
 1.400469   1.427178   1.447748   1.357520
 1.366285   1.447748   1.249182   1.354664
 0.524820   0.456741   1.447748   0.430192
 1.447748   0.203612   0.769098   0.127304
 1.447748   0.380348   0.430392  -0.125727
 1.447748   0.703015   0.187987   0.193390
 0.543938   1.447748   1.609093  -0.147065
 1.455934   1.447748   1.046751   1.437328
 1.447748   0.582819   1.939842   0.704858
 1.447748   1.111707   1.288432   0.961181
 1.447748   1.226443   0.894614   0.898741
 1.447748   1.387246   1.092076   1.555211
 1.153362   1.447748   1.657724   1.391785
 1.560843   1.447748   1.867591   1.795631
 1.683962   1.606266   1.752111   1.447748

MA0051.1_IRF2_45mT_Jurkats_MOF_v1_a16_KAT1
probe_set= MA0051.1_IRF2 pbm_condition= 45mT_Jurkats_MOF array_id= v1_a16_KAT1 seed_sequence= GCACGGAAAGCGAAACCAAAACCTAGCACGCAGATCGTCTTGATTCGCTTGACGCTGCTG
 1.151568   1.603004   1.141884   1.385482
 1.187111   1.151568   1.085757   1.282897
 0.937741   1.468954   1.151568   1.238479
 1.034475   1.374526   1.151568   1.058467
 1.151568   0.278649   0.958581   0.523526
 1.151568   0.085745   0.513758   0.979637
 1.151568   0.424488   0.225379   0.306683
 1.361747   1.186297   1.151568   1.220588
 0.663069   1.151568   0.398248   0.932196
 0.244626  -0.516230   1.151568  -0.233556
 1.151568   0.038965   0.743241   0.015461
 1.151568   0.173267   0.191378  -0.122988
 1.151568  -0.233618   0.259836   0.178573
-0.247965   1.151568   1.524408   0.001199
 0.530487   1.151568   0.542496   0.805922
 1.151568  -0.144705   2.109869   0.353873
 1.151568   0.605279   0.660766   0.662090
 1.151568   0.366244   0.713382   0.231381
 1.151568   0.453107   0.612389   0.524064
 0.853077   1.151568   0.937912   1.065690
 0.950839   1.151568   1.065199   1.290284
 1.373193   1.373747   1.550917   1.151568

MA0051.1_IRF2_45mT_Jurkats_MOF_v1_a27_KAT3
probe_set= MA0051.1_IRF2 pbm_condition= 45mT_Jurkats_MOF array_id= v1_a27_KAT3 seed_sequence= GCACGGAAAGCGAAACCAAAACCTAGCACGCAGATCGTCTTGATTCGCTTGACGCTGCTG
 1.839555   2.343538   2.309222   1.855966
 1.355536   1.839555   1.961205   1.859946
 1.963572   2.005212   1.839555   1.884271
 2.126819   1.938995   1.839555   1.997778
 1.839555   1.216720   1.801432   1.832291
 1.839555   0.722139   0.799332   1.563221
 1.839555   0.553718   0.754832   0.860784
 2.410226   2.485591   1.839555   2.978027
 1.187882   1.839555   1.088700   1.901849
 0.595034   0.075293   1.839555   0.179379
 1.839555   0.160936   2.352937  -0.391944
 1.839555  -0.023311   0.078216   0.551774
 1.839555   0.091985   0.081528   0.231596
 0.456648   1.839555   1.956684  -0.026807
 1.560117   1.839555   1.551705   2.327723
 1.839555   0.872691   2.422908   1.292991
 1.839555   1.562825   1.866133   1.699005
 1.839555   1.802069   1.359372   1.541896
 1.839555   1.777352   1.608745   1.731810
 1.764555   1.839555   1.942471   2.028141
 1.950100   1.839555   2.449597   2.487518
 2.152179   2.678436   2.150003   1.839555

MA0051.1_IRF2_45mT_Jurkats_MOF_v1_a23_KAT5
probe_set= MA0051.1_IRF2 pbm_condition= 45mT_Jurkats_MOF array_id= v1_a23_KAT5 seed_sequence= GCACGGAAAGCGAAACCAAAACCTAGCACGCAGATCGTCTTGATTCGCTTGACGCTGCTG
 2.143277   2.615605   2.873624   2.363611
 2.583138   2.143277   2.319933   2.491131
 2.551550   2.713293   2.143277   2.588358
 2.792009   2.483891   2.143277   2.617989
 2.143277   1.843680   2.481053   1.807831
 2.143277   0.750099   1.468441   2.554308
 2.143277   0.522172   1.105483   1.451899
 2.819452   2.599103   2.143277   3.278370
 1.778763   2.143277   1.805335   2.546789
 1.304571   0.045009   2.143277   0.018587
 2.143277  -0.018238   1.859249  -0.223955
 2.143277  -0.211625   0.113710  -0.221291
 2.143277   0.293230  -0.110170  -0.096918
 1.063255   2.143277   2.607985   0.775152
 2.082314   2.143277   1.973440   2.395685
 2.143277   1.244749   3.119295   1.274923
 2.143277   1.694350   1.886618   1.636271
 2.143277   1.835415   1.946805   1.777400
 2.143277   2.094179   1.913837   2.162653
 2.268146   2.143277   2.309266   2.252127
 2.857027   2.143277   2.653078   3.151283
 2.552204   2.779075   2.726924   2.143277

MA0051.1_IRF2_45mT_Jurkats_p300_v1_a16_KAT1
probe_set= MA0051.1_IRF2 pbm_condition= 45mT_Jurkats_p300 array_id= v1_a16_KAT1 seed_sequence= GCACGGAAAGCGAAACCAAAACCTAGCACGCAGATCGTCTTGATTCGCTTGACGCTGCTG
 3.477303   3.498055   4.335485   4.079498
 4.457503   3.477303   3.779421   3.820133
 3.091782   4.231742   3.477303   3.956565
 3.863090   4.676880   3.477303   3.561733
 3.477303   2.942137   2.950708   3.129932
 3.477303   0.960759   2.917607   3.174305
 3.477303   1.715772   1.454763   2.272045
 4.337423   4.182809   3.477303   4.121052
 3.288362   3.477303   2.993183   3.497337
 2.335738   1.205401   3.477303   0.381064
 3.477303   0.855031   1.918586   0.823863
 3.477303   0.605289   0.679030   1.774374
 3.477303   1.001076   0.488374   0.572688
 0.024647   3.477303   4.320958   0.597170
 2.265607   3.477303   3.117765   3.077222
 3.477303   1.913773   5.601134   2.558169
 3.477303   3.085229   4.085665   2.507980
 3.477303   2.995834   3.151410   2.770285
 3.477303   3.395613   2.585215   3.811732
 3.224798   3.477303   3.793878   3.230858
 2.734132   3.477303   3.308324   3.960047
 4.562130   4.894390   4.476582   3.477303

MA0051.1_IRF2_45mT_Jurkats_p300_v1_a27_KAT3
probe_set= MA0051.1_IRF2 pbm_condition= 45mT_Jurkats_p300 array_id= v1_a27_KAT3 seed_sequence= GCACGGAAAGCGAAACCAAAACCTAGCACGCAGATCGTCTTGATTCGCTTGACGCTGCTG
 1.220332   1.029572   1.430862   1.414256
 1.134248   1.220332   1.301667   1.442492
 1.229264   1.255578   1.220332   1.377222
 1.303439   1.281513   1.220332   1.466767
 1.220332   0.574055   1.030108   0.986778
 1.220332   0.620288   0.970717   1.260596
 1.220332   0.452718   0.465534   0.833894
 1.514263   1.689537   1.220332   1.464302
 1.264985   1.220332   1.091542   1.395420
 1.161621  -0.035235   1.220332  -0.288628
 1.220332   0.177033   1.036071   0.138416
 1.220332  -0.420963   0.238273   0.702066
 1.220332   0.008332  -0.738793  -0.549588
 0.412181   1.220332   0.496931   0.039351
 0.443893   1.220332   0.578285   0.635689
 1.220332   1.439607   1.085820   0.498197
 1.220332   2.083732   0.991432   1.349341
 1.220332   1.097841   0.970205   1.175769
 1.220332   1.173926   0.633069   0.857425
 0.684935   1.220332   0.749456   0.860444
 0.898670   1.220332   1.193343   0.801411
 1.491653   1.252290   0.873865   1.220332

MA0051.1_IRF2_45mT_Jurkats_p300_v1_a23_KAT5
probe_set= MA0051.1_IRF2 pbm_condition= 45mT_Jurkats_p300 array_id= v1_a23_KAT5 seed_sequence= GCACGGAAAGCGAAACCAAAACCTAGCACGCAGATCGTCTTGATTCGCTTGACGCTGCTG
 1.462272   1.452709   1.383978   1.450702
 1.533396   1.462272   1.501248   1.499578
 1.321977   1.452159   1.462272   1.345334
 1.305330   1.478505   1.462272   1.345756
 1.462272   1.336424   1.264262   1.219207
 1.462272   0.901549   0.987235   1.253692
 1.462272   0.524554   0.957419   0.951401
 1.465238   1.503724   1.462272   1.538005
 1.159289   1.462272   1.314611   1.676178
 1.184997  -0.230452   1.462272  -0.372491
 1.462272   0.171030   1.022573  -0.060490
 1.462272   0.110212   0.079336   0.402356
 1.462272  -0.110119  -0.224584   0.043885
 1.033607   1.462272   1.556412   0.804910
 1.284596   1.462272   1.303584   1.401320
 1.462272   0.981354   1.620752   1.081408
 1.462272   1.214733   1.394624   0.945883
 1.462272   1.274490   1.285897   1.188907
 1.462272   1.255019   1.323493   1.388046
 1.321306   1.462272   1.248239   1.423697
 1.441823   1.462272   1.562477   1.446608
 1.614087   1.546319   1.351253   1.462272

MA0051.1_IRF2_UT_Jurkats_CBP_v1_a19_KAT2
probe_set= MA0051.1_IRF2 pbm_condition= UT_Jurkats_CBP array_id= v1_a19_KAT2 seed_sequence= GCACGGAAAGCGAAACCAAAACCTAGCACGCAGATCGTCTTGATTCGCTTGACGCTGCTG
 5.556399   5.579898   5.802115   5.899861
 5.197433   5.556399   5.307949   5.486167
 5.717287   5.867830   5.556399   6.227394
 4.874305   5.870597   5.556399   5.538669
 5.556399   5.015368   5.094210   4.113629
 5.556399   3.302525   4.897342   5.641208
 5.556399   2.340311   3.534484   4.051793
 6.086447   5.718548   5.556399   5.472125
 4.359441   5.556399   4.364197   5.728212
 3.569939   0.427896   5.556399  -0.154620
 5.556399   1.584185   3.270524   0.664579
 5.556399   0.582236   0.837173   2.026597
 5.556399   0.336284   0.937480   1.062781
 3.562270   5.556399   5.603948   2.489046
 4.322641   5.556399   4.664830   5.898333
 5.556399   3.855863   5.929604   4.909791
 5.556399   4.411616   5.374462   4.817699
 5.556399   5.222360   5.313947   5.228108
 5.556399   5.306712   4.927247   5.662577
 5.012337   5.556399   5.518906   5.052474
 5.647116   5.556399   5.625946   5.588293
 5.743334   6.203403   5.457412   5.556399

MA0051.1_IRF2_UT_Jurkats_CBP_v1_a27_KAT3
probe_set= MA0051.1_IRF2 pbm_condition= UT_Jurkats_CBP array_id= v1_a27_KAT3 seed_sequence= GCACGGAAAGCGAAACCAAAACCTAGCACGCAGATCGTCTTGATTCGCTTGACGCTGCTG
 5.771012   5.685822   4.806675   6.158230
 5.204407   5.771012   5.481687   4.941142
 6.139984   6.037472   5.771012   5.578021
 5.158431   5.432751   5.771012   5.405234
 5.771012   2.798407   4.872432   4.347808
 5.771012   2.622643   3.359324   4.840618
 5.771012   2.324598   3.447548   3.343949
 5.788277   6.012672   5.771012   6.074258
 4.051287   5.771012   4.513301   5.749557
 3.698501  -0.081937   5.771012   0.790257
 5.771012   1.962183   3.759163   0.390107
 5.771012   1.124190   0.688222   2.708659
 5.771012   0.543012   0.612624   0.605675
 3.413654   5.771012   5.532727   1.929300
 4.535371   5.771012   4.426987   5.700641
 5.771012   3.805070   5.658592   4.682033
 5.771012   4.011171   5.262908   4.921837
 5.771012   5.075100   5.572479   4.156231
 5.771012   5.828695   4.918867   5.850693
 4.771238   5.771012   5.701639   5.579236
 5.330024   5.771012   5.455580   5.501062
 5.640021   6.267239   5.972106   5.771012

MA0051.1_IRF2_UT_Jurkats_CBP_v1_a23_KAT5
probe_set= MA0051.1_IRF2 pbm_condition= UT_Jurkats_CBP array_id= v1_a23_KAT5 seed_sequence= GCACGGAAAGCGAAACCAAAACCTAGCACGCAGATCGTCTTGATTCGCTTGACGCTGCTG
 7.165005   4.439696   5.546816   6.282789
 6.066557   7.165005   4.565705   7.120262
 6.513226   5.967452   7.165005   6.415084
 3.618301   7.111455   7.165005   5.389612
 7.165005   5.543957   5.145675   5.702362
 7.165005   3.261635   5.615403   5.067715
 7.165005   3.322988   2.739440   4.824277
 7.186097   7.330738   7.165005   5.683979
 5.744049   7.165005   4.986032   6.607734
 3.207904   0.073355   7.165005  -0.293952
 7.165005   2.462801   3.152231   0.248177
 7.165005   0.265584   2.184753   2.220197
 7.165005   0.325695   0.140295   1.403370
 3.778929   7.165005   4.732478   3.879482
 5.424257   7.165005   5.709548   6.462308
 7.165005   3.969775   7.483139   5.213532
 7.165005   4.213279   5.810964   4.959535
 7.165005   5.892894   4.324411   5.692454
 7.165005   5.902383   6.310666   5.466579
 4.955285   7.165005   7.474511   4.319829
 7.105837   7.165005   6.861244   5.089955
 6.417796   6.867053   5.604363   7.165005

MA0051.1_IRF2_UT_Jurkats_KAT2B_v1_a16_KAT1
probe_set= MA0051.1_IRF2 pbm_condition= UT_Jurkats_KAT2B array_id= v1_a16_KAT1 seed_sequence= GCACGGAAAGCGAAACCAAAACCTAGCACGCAGATCGTCTTGATTCGCTTGACGCTGCTG
 4.437490   3.143249   3.544675   3.828200
 3.610724   4.437490   4.747761   3.294832
 3.396251   4.120077   4.437490   4.106006
 3.032176   3.758872   4.437490   3.576402
 4.437490   2.563467   2.602990   2.964105
 4.437490   1.566091   2.633838   3.257159
 4.437490   1.322437   1.160988   2.523327
 4.080084   3.156860   4.437490   3.670329
 2.513584   4.437490   3.118671   3.624869
 2.009158   0.041585   4.437490  -0.151382
 4.437490   0.969561   1.610606   0.240503
 4.437490   0.307449  -0.279228   0.912840
 4.437490   0.124766   0.214305  -0.060573
 2.124555   4.437490   3.471175   0.592779
 3.162068   4.437490   2.656378   3.404951
 4.437490   1.132455   4.371804   2.904778
 4.437490   2.558466   3.326248   2.216098
 4.437490   3.039493   2.660766   3.029833
 4.437490   3.969602   3.161962   2.271739
 2.789358   4.437490   3.838270   2.838017
 3.360270   4.437490   3.470058   3.565251
 4.161808   4.047984   3.387362   4.437490

MA0051.1_IRF2_UT_Jurkats_KAT2B_v1_a27_KAT3
probe_set= MA0051.1_IRF2 pbm_condition= UT_Jurkats_KAT2B array_id= v1_a27_KAT3 seed_sequence= GCACGGAAAGCGAAACCAAAACCTAGCACGCAGATCGTCTTGATTCGCTTGACGCTGCTG
 3.326650   3.057009   4.175558   3.390696
 3.223870   3.326650   3.516992   3.528040
 3.495688   3.500800   3.326650   3.760757
 3.318899   3.581258   3.326650   2.937375
 3.326650   2.705750   3.104104   3.038416
 3.326650   1.818933   2.390310   3.321440
 3.326650   1.353384   1.529403   2.791895
 3.666906   3.608296   3.326650   3.295012
 2.656496   3.326650   2.908627   3.567887
 1.731003  -0.269473   3.326650  -0.287878
 3.326650   0.932783   2.815516  -0.300689
 3.326650  -0.336574  -0.206135   1.223719
 3.326650  -0.144198  -0.701536   0.654255
 1.943150   3.326650   2.976337   0.777611
 2.826539   3.326650   2.744457   3.436538
 3.326650   2.388488   3.620400   2.967183
 3.326650   3.012816   3.600431   2.541394
 3.326650   2.889599   3.139469   2.898706
 3.326650   3.508935   2.604857   3.140013
 3.462345   3.326650   2.981786   3.073108
 2.842358   3.326650   3.510859   3.354904
 3.491299   3.777928   3.219264   3.326650

MA0051.1_IRF2_UT_Jurkats_KAT2B_v1_a23_KAT5
probe_set= MA0051.1_IRF2 pbm_condition= UT_Jurkats_KAT2B array_id= v1_a23_KAT5 seed_sequence= GCACGGAAAGCGAAACCAAAACCTAGCACGCAGATCGTCTTGATTCGCTTGACGCTGCTG
 2.592676   2.591485   2.618627   2.503960
 2.435247   2.592676   2.763044   2.778577
 2.573922   2.560009   2.592676   2.321560
 2.572117   2.765234   2.592676   2.417826
 2.592676   2.368122   2.484795   2.461103
 2.592676   1.648598   2.308335   2.446648
 2.592676   0.461694   1.696782   1.801113
 2.579464   2.807515   2.592676   2.511753
 2.144476   2.592676   1.591870   2.625326
 1.511287   0.108702   2.592676  -0.217981
 2.592676   0.380492   1.664963  -0.164034
 2.592676   0.125909   0.260186   0.583278
 2.592676   0.592019   0.108197   0.315178
 1.700436   2.592676   2.182541   0.848788
 2.439786   2.592676   2.302910   2.893530
 2.592676   1.800721   2.507484   1.849048
 2.592676   2.009781   2.119497   1.895311
 2.592676   2.341929   2.405898   2.393013
 2.592676   1.939027   2.341895   2.303461
 2.394307   2.592676   2.003258   2.057897
 2.411176   2.592676   2.738811   2.619986
 2.709177   2.652367   2.355035   2.592676

MA0051.1_IRF2_UT_Jurkats_MOF_v1_a16_KAT1
probe_set= MA0051.1_IRF2 pbm_condition= UT_Jurkats_MOF array_id= v1_a16_KAT1 seed_sequence= GCACGGAAAGCGAAACCAAAACCTAGCACGCAGATCGTCTTGATTCGCTTGACGCTGCTG
 1.301733   1.476775   1.330794   1.449131
 1.222259   1.301733   1.569876   1.189834
 1.023311   1.715397   1.301733   1.449168
 1.276431   1.687833   1.301733   1.217367
 1.301733   0.698866   0.889259   0.645019
 1.301733   0.050105   0.241004   1.082895
 1.301733   0.592813   0.321039   0.434932
 1.523617   1.508521   1.301733   1.688814
 0.568179   1.301733   0.506793   1.534183
 0.749736  -0.468308   1.301733  -0.172394
 1.301733   0.290681   1.338411  -0.027589
 1.301733  -0.180265   0.215746   0.037332
 1.301733   0.188645  -0.003654   0.113197
 0.238669   1.301733   1.485299  -0.301088
 0.897161   1.301733   0.786914   1.106826
 1.301733   0.331066   2.186035   0.465673
 1.301733   0.935725   0.994611   0.990037
 1.301733   0.524739   0.919970   0.812513
 1.301733   0.972283   0.792430   0.995754
 1.605925   1.301733   1.418360   1.394181
 1.113250   1.301733   1.834097   1.383601
 1.814374   2.301881   1.764575   1.301733

MA0051.1_IRF2_UT_Jurkats_MOF_v1_a27_KAT3
probe_set= MA0051.1_IRF2 pbm_condition= UT_Jurkats_MOF array_id= v1_a27_KAT3 seed_sequence= GCACGGAAAGCGAAACCAAAACCTAGCACGCAGATCGTCTTGATTCGCTTGACGCTGCTG
 1.414012   1.639204   1.858387   1.791840
 1.149516   1.414012   1.396522   1.472908
 1.600540   1.675974   1.414012   1.679493
 1.289349   1.689041   1.414012   1.170466
 1.414012   0.704979   1.277957   1.169751
 1.414012   0.633594   0.544631   1.348046
 1.414012   0.260028   0.700399   1.170842
 1.801547   1.607018   1.414012   2.096222
 1.062979   1.414012   0.923000   1.412746
 0.669428  -0.198906   1.414012  -0.118711
 1.414012   0.023823   1.599147  -0.431458
 1.414012   0.220318  -0.379168   0.317207
 1.414012  -0.208417   0.163874  -0.357995
 0.567556   1.414012   1.552316   0.286120
 1.181500   1.414012   1.361870   1.889519
 1.414012   0.585032   1.975090   0.797020
 1.414012   1.494667   1.473767   1.280854
 1.414012   1.244670   0.997614   1.020524
 1.414012   1.551131   1.312803   1.369271
 1.653497   1.414012   1.315033   1.378041
 1.535786   1.414012   1.859765   1.642940
 1.640794   1.873309   1.757195   1.414012

MA0051.1_IRF2_UT_Jurkats_MOF_v1_a23_KAT5
probe_set= MA0051.1_IRF2 pbm_condition= UT_Jurkats_MOF array_id= v1_a23_KAT5 seed_sequence= GCACGGAAAGCGAAACCAAAACCTAGCACGCAGATCGTCTTGATTCGCTTGACGCTGCTG
 2.689268   2.589896   2.889652   2.885319
 2.680424   2.689268   2.686117   2.475393
 2.635524   3.088551   2.689268   2.688263
 2.263978   2.713582   2.689268   2.694756
 2.689268   1.856964   2.672851   1.743455
 2.689268   1.392625   1.534850   2.092456
 2.689268   0.494221   1.659937   1.574734
 2.783799   2.672966   2.689268   3.537764
 1.961188   2.689268   2.014186   2.714490
 1.624103  -0.173285   2.689268  -0.257147
 2.689268   0.157388   2.083020  -0.504106
 2.689268   0.139151   0.173860   0.387798
 2.689268   0.395501  -0.248325   0.124373
 1.359821   2.689268   2.984817   0.605474
 2.307363   2.689268   2.226254   2.806250
 2.689268   1.393523   3.317385   1.745331
 2.689268   2.230789   1.777103   1.882091
 2.689268   1.995625   2.225827   1.922886
 2.689268   2.136446   2.391435   2.105105
 2.207315   2.689268   2.503536   2.335645
 3.005944   2.689268   2.991325   3.010270
 3.128946   2.596154   2.793796   2.689268

MA0051.1_IRF2_UT_Jurkats_p300_v1_a16_KAT1
probe_set= MA0051.1_IRF2 pbm_condition= UT_Jurkats_p300 array_id= v1_a16_KAT1 seed_sequence= GCACGGAAAGCGAAACCAAAACCTAGCACGCAGATCGTCTTGATTCGCTTGACGCTGCTG
 5.925807   5.719027   5.743246   5.210541
 5.135131   5.925807   5.685460   5.505495
 5.697479   6.111844   5.925807   6.203296
 4.745815   6.144604   5.925807   5.745960
 5.925807   3.940487   4.516664   4.764750
 5.925807   3.154316   3.170472   5.001381
 5.925807   2.351425   2.978047   4.236150
 4.264752   5.868797   5.925807   5.314717
 4.730226   5.925807   4.350236   4.887018
 4.308311   1.377708   5.925807   0.074116
 5.925807   2.630779   2.955037   0.808989
 5.925807   0.508344   0.371670   2.116142
 5.925807   0.403669   0.158352   1.793113
 3.374799   5.925807   5.099495   2.453888
 4.453238   5.925807   4.374903   5.105139
 5.925807   3.124419   6.007424   4.362416
 5.925807   4.195144   6.123690   3.659690
 5.925807   4.587533   4.411329   5.300767
 5.925807   5.214396   5.290268   4.884328
 5.530549   5.925807   5.059854   5.179755
 4.995491   5.925807   5.204371   5.574986
 5.809924   5.147041   5.546581   5.925807

MA0051.1_IRF2_UT_Jurkats_p300_v1_a27_KAT3
probe_set= MA0051.1_IRF2 pbm_condition= UT_Jurkats_p300 array_id= v1_a27_KAT3 seed_sequence= GCACGGAAAGCGAAACCAAAACCTAGCACGCAGATCGTCTTGATTCGCTTGACGCTGCTG
 1.239854   1.301143   1.148773   1.181226
 1.154358   1.239854   1.108137   1.480232
 1.437006   1.627967   1.239854   1.427459
 1.179855   1.182119   1.239854   1.515096
 1.239854   0.776742   1.082412   0.984324
 1.239854   0.444345   0.829377   1.167917
 1.239854   0.649227   0.739842   0.900096
 1.610199   1.819414   1.239854   1.362661
 1.336202   1.239854   0.994890   1.587367
 0.914006   0.077574   1.239854  -0.118569
 1.239854   0.254009   0.830242   0.373247
 1.239854  -0.678161  -0.352364   0.481506
 1.239854   0.246497  -0.418410  -0.242248
 0.542989   1.239854   0.725035   0.114980
 0.812140   1.239854   0.891968   0.826173
 1.239854   1.262980   1.403419   0.603912
 1.239854   1.856984   1.022692   1.348994
 1.239854   1.061309   0.955615   1.092693
 1.239854   1.317871   0.488901   0.672133
 0.933112   1.239854   0.757809   0.853994
 1.081107   1.239854   1.051311   0.840259
 1.518622   1.305965   1.083844   1.239854

MA0052.3_MEF2A_45mT_Jurkats_GCN5_v1_a19_KAT2
probe_set= MA0052.3_MEF2A pbm_condition= 45mT_Jurkats_GCN5 array_id= v1_a19_KAT2 seed_sequence= GCGTTCTAAAAATAGAAGCGATCGAGCACGCAGATCGTCTTGATTCGCTTGACGCTGCTG
 2.336231   1.476483   2.232105   2.449675
 2.544883   2.301594   2.390032   2.232105
 2.895157   2.689437   3.018475   2.232105
 2.182476   2.232105   2.234794   2.235961
 2.286066   2.238981   2.042320   2.232105
 2.232105   1.915889   2.052730   2.067211
 2.232105   2.119888   1.781692   1.271251
 2.232105   1.164297   1.388081   0.774385
 2.232105  -0.479415   0.415219  -0.072483
 2.232105   0.453790   1.259730   0.812777
 2.873173   1.972939   2.180980   2.232105
 2.232105   1.682729   2.180272   2.359551
 3.121004   2.057189   2.232105   2.329360
 2.232105  -0.098264   0.744077  -0.121647
 2.232105   0.026652   0.548246   0.060437
 2.954881   0.438108   2.232105   2.162150

MA0052.3_MEF2A_45mT_Jurkats_GCN5_v1_a28_KAT4
probe_set= MA0052.3_MEF2A pbm_condition= 45mT_Jurkats_GCN5 array_id= v1_a28_KAT4 seed_sequence= GCGTTCTAAAAATAGAAGCGATCGAGCACGCAGATCGTCTTGATTCGCTTGACGCTGCTG
 1.990339   1.351227   2.037619   2.456467
 2.334976   2.044714   2.349498   2.037619
 2.712440   2.250359   2.821098   2.037619
 2.088693   2.037619   2.230782   2.131450
 2.241543   2.146024   1.787726   2.037619
 2.037619   1.831359   1.764201   1.881786
 2.037619   1.551816   1.465762   1.125572
 2.037619   1.013929   1.155057   0.826314
 2.037619  -0.648923   0.421030  -0.412186
 2.037619   0.101706   0.924709   0.578600
 2.570735   1.679233   2.090512   2.037619
 2.037619   1.581141   1.980142   1.853637
 3.021280   1.863882   2.037619   2.139672
 2.037619  -0.292921   0.645151  -0.276892
 2.037619  -0.157048   0.324952   0.064255
 2.688793   0.356203   2.037619   1.741216

MA0052.3_MEF2A_UT_Jurkats_GCN5_v1_a19_KAT2
probe_set= MA0052.3_MEF2A pbm_condition= UT_Jurkats_GCN5 array_id= v1_a19_KAT2 seed_sequence= GCGTTCTAAAAATAGAAGCGATCGAGCACGCAGATCGTCTTGATTCGCTTGACGCTGCTG
 2.230882   1.489100   2.297780   2.475050
 2.526121   2.238706   2.616979   2.297780
 2.836172   2.694631   3.002625   2.297780
 2.259529   2.297780   2.337848   2.350623
 2.209335   2.227647   2.081973   2.297780
 2.297780   2.035232   2.033377   2.037025
 2.297780   2.106294   1.860693   1.189163
 2.297780   1.249830   1.456412   0.854045
 2.297780  -0.466623   0.343881   0.021920
 2.297780   0.515067   1.191702   0.771065
 2.852728   2.008009   2.342579   2.297780
 2.297780   1.829335   2.234449   2.204218
 3.212581   2.106494   2.297780   2.436254
 2.297780   0.027383   0.915832  -0.138477
 2.297780   0.003858   0.714560   0.131845
 2.974599   0.398287   2.297780   2.168865

MA0052.3_MEF2A_UT_Jurkats_GCN5_v1_a28_KAT4
probe_set= MA0052.3_MEF2A pbm_condition= UT_Jurkats_GCN5 array_id= v1_a28_KAT4 seed_sequence= GCGTTCTAAAAATAGAAGCGATCGAGCACGCAGATCGTCTTGATTCGCTTGACGCTGCTG
 2.210348   1.367039   2.115102   2.281517
 2.188807   2.001859   2.202240   2.115102
 2.609074   2.470496   2.725543   2.115102
 2.221141   2.115102   2.284900   2.200411
 2.268184   2.056162   1.912008   2.115102
 2.115102   1.887956   1.961905   1.960308
 2.115102   1.621982   1.639013   1.173228
 2.115102   1.210593   1.373613   0.849571
 2.115102  -0.373399   0.305269  -0.167761
 2.115102   0.345118   1.087623   0.583765
 2.707779   1.790755   2.126873   2.115102
 2.115102   1.695056   2.137171   2.125654
 2.921823   2.010189   2.115102   2.314583
 2.115102  -0.435338   0.652288  -0.268843
 2.115102  -0.252266   0.455939   0.043930
 2.687117   0.342100   2.115102   1.908956

MA0058.3_MAX_45mT_Jurkats_MOZ_v1_a19_KAT2
probe_set= MA0058.3_MAX pbm_condition= 45mT_Jurkats_MOZ array_id= v1_a19_KAT2 seed_sequence= GCATACCACGTGCTATGACGATCGAGCACGCAGATCGTCTTGATTCGCTTGACGCTGCTG
 2.457040   3.108297   2.800242   2.249649
 2.359459   3.287500   2.821271   2.457040
 2.457040   1.240749   1.836527   0.602169
 1.010467   2.457040   1.016165   1.480903
-0.582073   2.457040  -1.012351  -0.142187
 2.457040  -0.809249   0.104355  -0.030933
-0.769923   2.457040  -0.972441  -0.010030
-0.280857  -0.148732   2.457040  -0.908795
-0.443126  -0.118353  -0.638819   2.457040
-0.317132  -0.615600   2.457040  -0.213320
 2.288569   2.457040   2.680547   2.110484
 1.442898   2.532341   1.576799   2.457040
 2.457040   2.848104   2.772530   2.689058
 2.458066   2.948568   2.875153   2.457040

MA0058.3_MAX_45mT_Jurkats_MOZ_v1_a28_KAT4
probe_set= MA0058.3_MAX pbm_condition= 45mT_Jurkats_MOZ array_id= v1_a28_KAT4 seed_sequence= GCATACCACGTGCTATGACGATCGAGCACGCAGATCGTCTTGATTCGCTTGACGCTGCTG
 1.757436   2.333892   2.277438   1.509648
 1.582236   2.547416   1.841567   1.757436
 1.757436   1.074008   1.155395   0.801875
 1.003910   1.757436   0.777857   0.862680
-0.564139   1.757436  -0.897193  -0.303032
 1.757436  -0.486693  -0.031881   0.384087
-0.970635   1.757436  -0.775717  -0.085068
-0.134448  -0.877929   1.757436  -0.934129
-0.521343  -0.024224  -1.092934   1.757436
-0.244834  -0.632111   1.757436  -0.238584
 1.512215   1.757436   1.882431   1.573678
 1.186375   1.831115   1.413123   1.757436
 1.757436   1.780254   2.120476   1.857444
 1.762938   2.430747   2.323135   1.757436

MA0058.3_MAX_45mT_Jurkats_TIP60_v1_a19_KAT2
probe_set= MA0058.3_MAX pbm_condition= 45mT_Jurkats_TIP60 array_id= v1_a19_KAT2 seed_sequence= GCATACCACGTGCTATGACGATCGAGCACGCAGATCGTCTTGATTCGCTTGACGCTGCTG
 7.754250   7.702155   7.956998   7.680846
 7.710220   7.762304   8.009347   7.754250
 7.754250   7.340863   7.797397   6.651662
 7.226492   7.754250   7.362985   5.648196
 3.999194   7.754250   1.023100   0.612517
 7.754250   1.034224   5.807445   6.000550
-0.183630   7.754250   0.428154   5.956211
 4.399989   1.141363   7.754250  -0.095554
 1.969289   4.145480   0.192154   7.754250
 0.525078   0.359367   7.754250   2.579733
 6.489260   7.754250   7.842876   7.731635
 7.322540   7.431606   7.643525   7.754250
 7.754250   7.820901   7.881294   7.891404
 7.779826   7.906976   7.730478   7.754250

MA0058.3_MAX_45mT_Jurkats_TIP60_v1_a28_KAT4
probe_set= MA0058.3_MAX pbm_condition= 45mT_Jurkats_TIP60 array_id= v1_a28_KAT4 seed_sequence= GCATACCACGTGCTATGACGATCGAGCACGCAGATCGTCTTGATTCGCTTGACGCTGCTG
 6.308793   6.547860   6.669735   6.685682
 6.471451   6.600038   6.638041   6.308793
 6.308793   6.577747   6.608087   6.052356
 6.301621   6.308793   6.478253   5.057234
 4.500883   6.308793   1.162896   0.665333
 6.308793   1.334501   5.708177   5.720335
-0.199089   6.308793   0.728670   5.464582
 4.250413   1.832844   6.308793  -0.123636
 2.496485   4.236551   0.237569   6.308793
 0.471764   0.279476   6.308793   3.064248
 5.278995   6.308793   6.390925   6.342143
 6.259449   6.284040   6.855611   6.308793
 6.308793   6.466303   6.687467   6.628889
 6.503729   6.869072   6.485872   6.308793

MA0058.3_MAX_UT_Jurkats_MOZ_v1_a19_KAT2
probe_set= MA0058.3_MAX pbm_condition= UT_Jurkats_MOZ array_id= v1_a19_KAT2 seed_sequence= GCATACCACGTGCTATGACGATCGAGCACGCAGATCGTCTTGATTCGCTTGACGCTGCTG
 2.337080   2.854947   2.999702   1.906699
 2.226621   3.226588   2.720235   2.337080
 2.337080   1.120114   1.461980   0.207419
 0.638608   2.337080   1.049839   1.275880
-0.751375   2.337080  -1.284020  -0.275517
 2.337080  -0.593926  -0.109856  -0.183803
-1.075133   2.337080  -1.325270   0.143923
-0.382417  -0.750042   2.337080  -0.523935
-0.661222  -0.227522  -1.145808   2.337080
-0.432685  -0.676401   2.337080  -0.303653
 1.701531   2.337080   2.350217   1.709227
 1.828768   2.478550   1.532346   2.337080
 2.337080   2.948661   2.442229   2.759172
 2.711604   2.651028   2.720874   2.337080

MA0058.3_MAX_UT_Jurkats_MOZ_v1_a28_KAT4
probe_set= MA0058.3_MAX pbm_condition= UT_Jurkats_MOZ array_id= v1_a28_KAT4 seed_sequence= GCATACCACGTGCTATGACGATCGAGCACGCAGATCGTCTTGATTCGCTTGACGCTGCTG
 2.183331   2.651423   2.562779   2.218322
 2.242975   2.894402   2.289391   2.183331
 2.183331   1.537323   1.800528   0.813499
 1.247022   2.183331   1.273943   1.583967
-0.524926   2.183331  -0.763624  -0.266411
 2.183331  -0.465015   0.375098   0.126364
-0.692543   2.183331  -0.727327   0.235389
 0.014430  -0.220593   2.183331  -0.454790
-0.310988   0.183826  -0.728444   2.183331
-0.072530  -0.344988   2.183331   0.138845
 1.509462   2.183331   2.242443   2.180603
 1.763933   2.251637   1.518197   2.183331
 2.183331   2.252211   2.649984   2.315579
 2.345546   2.809411   2.406190   2.183331

MA0058.3_MAX_UT_Jurkats_TIP60_v1_a19_KAT2
probe_set= MA0058.3_MAX pbm_condition= UT_Jurkats_TIP60 array_id= v1_a19_KAT2 seed_sequence= GCATACCACGTGCTATGACGATCGAGCACGCAGATCGTCTTGATTCGCTTGACGCTGCTG
 7.405140   7.739369   7.723708   7.573201
 7.323860   7.999533   7.689125   7.405140
 7.405140   6.594219   7.239724   6.176939
 6.810779   7.405140   6.834137   5.361159
 3.653610   7.405140   0.530782   0.372335
 7.405140   0.616134   5.561019   5.565882
-0.393918   7.405140   0.145700   5.374567
 3.593076   0.830967   7.405140  -0.160979
 1.555573   3.841644  -0.264021   7.405140
 0.298094   0.143337   7.405140   2.309398
 6.184661   7.405140   7.631421   7.181303
 6.942679   7.013836   7.020533   7.405140
 7.405140   7.552872   7.571221   7.468413
 7.357832   7.514042   7.649089   7.405140

MA0058.3_MAX_UT_Jurkats_TIP60_v1_a28_KAT4
probe_set= MA0058.3_MAX pbm_condition= UT_Jurkats_TIP60 array_id= v1_a28_KAT4 seed_sequence= GCATACCACGTGCTATGACGATCGAGCACGCAGATCGTCTTGATTCGCTTGACGCTGCTG
 5.993633   6.042411   6.054585   6.041222
 6.110416   5.959301   6.000899   5.993633
 5.993633   5.716633   6.191160   5.354351
 5.725191   5.993633   5.806267   4.578263
 3.660456   5.993633   0.704294   0.443728
 5.993633   0.873528   4.905012   4.983632
-0.235360   5.993633   0.391436   5.006681
 3.588912   1.165597   5.993633  -0.308357
 1.827957   3.594358  -0.028637   5.993633
 0.096308   0.098539   5.993633   2.335966
 4.961365   5.993633   5.715484   5.629242
 5.534812   5.731348   5.978319   5.993633
 5.993633   5.998466   6.188381   6.106928
 6.026170   5.972106   6.027282   5.993633

MA0059.1_MAX::MYC_45mT_Jurkats_MOZ_v1_a19_KAT2
probe_set= MA0059.1_MAX::MYC pbm_condition= 45mT_Jurkats_MOZ array_id= v1_a19_KAT2 seed_sequence= GCCAGACCACGTGGTTCACGATCGAGCACGCAGATCGTCTTGATTCGCTTGACGCTGCTG
 3.038424   3.400597   2.948299   3.156440
 3.400597   3.480460   3.148718   3.067344
 3.057177   3.822565   3.400597   3.437381
 3.400597   2.285026   2.781314   2.051132
 3.315840   3.400597   3.262807   3.173447
 0.440946   3.400597   0.023763  -0.245570
 3.400597   0.484279   1.089142   0.546428
 0.668698   3.400597  -0.048853   0.069097
 0.884520   0.108347   3.400597   0.112792
 1.724174   1.908647   0.512190   3.400597
 0.304459   0.542500   3.400597   0.870591
 3.252547   3.753183   3.400597   3.419593
 2.244512   3.107111   2.858966   3.400597
 3.722098   3.889660   3.173273   3.400597
 3.554878   3.400597   3.520602   3.160542

MA0059.1_MAX::MYC_45mT_Jurkats_MOZ_v1_a28_KAT4
probe_set= MA0059.1_MAX::MYC pbm_condition= 45mT_Jurkats_MOZ array_id= v1_a28_KAT4 seed_sequence= GCCAGACCACGTGGTTCACGATCGAGCACGCAGATCGTCTTGATTCGCTTGACGCTGCTG
 2.023622   2.792524   2.424551   2.689515
 2.792524   2.594335   2.364865   2.163261
 2.391734   2.658377   2.792524   3.028598
 2.792524   1.587895   2.084236   1.535387
 2.794358   2.792524   2.444774   1.718284
 0.064856   2.792524  -0.011659   0.196638
 2.792524   0.744162   1.047757   0.594443
-0.016589   2.792524  -0.183931   0.149669
 0.457239  -0.190633   2.792524  -0.086212
 1.529509   1.310073   0.095827   2.792524
 0.709911   0.237239   2.792524   0.367794
 2.462838   2.869743   2.792524   2.671693
 2.005857   2.651715   2.331661   2.792524
 2.431037   2.897270   2.257599   2.792524
 2.712709   2.792524   2.490936   2.341375

MA0059.1_MAX::MYC_UT_Jurkats_MOZ_v1_a19_KAT2
probe_set= MA0059.1_MAX::MYC pbm_condition= UT_Jurkats_MOZ array_id= v1_a19_KAT2 seed_sequence= GCCAGACCACGTGGTTCACGATCGAGCACGCAGATCGTCTTGATTCGCTTGACGCTGCTG
 2.476192   2.927654   2.945914   3.283597
 2.927654   3.400188   2.972852   3.071063
 2.914702   3.674499   2.927654   3.382098
 2.927654   2.280359   2.628089   1.701084
 3.377198   2.927654   3.270669   2.549784
-0.145984   2.927654  -0.305157  -0.410614
 2.927654   0.129284   1.085333   0.418033
 0.010686   2.927654   0.180759   0.524106
 1.210126  -0.039050   2.927654  -0.025053
 1.110043   1.383595   0.040798   2.927654
 0.327517   0.232898   2.927654   0.768420
 3.046772   3.513622   2.927654   3.251950
 2.335997   3.018847   2.923983   2.927654
 3.778640   3.362965   3.074561   2.927654
 3.695744   2.927654   3.070548   2.940921

MA0059.1_MAX::MYC_UT_Jurkats_MOZ_v1_a28_KAT4
probe_set= MA0059.1_MAX::MYC pbm_condition= UT_Jurkats_MOZ array_id= v1_a28_KAT4 seed_sequence= GCCAGACCACGTGGTTCACGATCGAGCACGCAGATCGTCTTGATTCGCTTGACGCTGCTG
 2.395862   2.558696   2.352988   3.118382
 2.558696   2.713444   2.401000   2.512542
 2.621588   3.055742   2.558696   3.072921
 2.558696   1.974218   1.972132   1.663024
 3.003642   2.558696   2.689816   2.335394
 0.277419   2.558696  -0.097274  -0.293007
 2.558696   0.345643   1.075859   0.597906
-0.277556   2.558696  -0.435735   0.523449
 1.173164  -0.100678   2.558696  -0.404704
 1.406137   1.627776   0.023045   2.558696
 0.163946   0.047159   2.558696   0.348467
 2.637475   2.899622   2.558696   2.635925
 2.141370   2.368433   2.643174   2.558696
 2.705883   2.954087   2.702700   2.558696
 2.974597   2.558696   3.015222   2.322995

MA0069.1_Pax6_45mT_Jurkats_CBP_v1_a19_KAT2
probe_set= MA0069.1_Pax6 pbm_condition= 45mT_Jurkats_CBP array_id= v1_a19_KAT2 seed_sequence= GCTATTCACGCATGAGTTACATCGAGCACGCAGATCGTCTTGATTCGCTTGACGCTGCTG
 3.270226   3.151249   3.494864   3.619875
 3.619875   3.191303   3.313901   3.651173
 3.309255   3.042314   3.548001   3.619875
 3.187735   3.490562   1.900340   3.619875
 1.901791   3.619875   1.276136   1.035996
 3.619875   2.494140   1.668147   1.062497
 0.919717   3.619875   0.016476   1.512616
 1.439218   0.887391   3.619875   1.371917
 1.710968   3.619875   1.437252   1.539475
 3.619875   1.423809   4.009626   1.908974
 3.272582   3.985543   3.182998   3.619875
 2.240982   3.146363   3.619875   2.850689
 3.619875   3.330597   2.929929   3.075351
 2.652209   2.521802   3.619875   2.518243
 2.574009   2.200655   2.808232   3.619875
 3.539296   3.649998   2.615091   3.619875
 3.619875   3.266730   2.884784   2.890854
 2.171035   3.619875   2.287199   1.871117

MA0069.1_Pax6_45mT_Jurkats_CBP_v1_a27_KAT3
probe_set= MA0069.1_Pax6 pbm_condition= 45mT_Jurkats_CBP array_id= v1_a27_KAT3 seed_sequence= GCTATTCACGCATGAGTTACATCGAGCACGCAGATCGTCTTGATTCGCTTGACGCTGCTG
 3.526719   3.602223   3.404499   3.315571
 3.315571   3.987406   3.442758   4.359593
 3.570980   3.212638   3.911098   3.315571
 2.859213   3.811938   2.916644   3.315571
 1.676294   3.315571   1.354304   0.762641
 3.315571   2.201665   1.536432   1.222644
 0.762545   3.315571   1.696805   0.613961
 1.104986   1.994133   3.315571   2.545386
 1.330909   3.315571   1.195173   2.425383
 3.315571   2.578935   3.351649   1.784512
 3.346547   4.015923   2.618674   3.315571
 2.689899   3.004040   3.315571   2.714615
 3.315571   3.299531   2.915983   2.980529
 2.996374   3.373654   3.315571   3.706056
 4.057834   2.277621   2.830256   3.315571
 3.242811   3.938265   2.934614   3.315571
 3.315571   3.836039   3.904653   3.248438
 2.061289   3.315571   2.589758   2.281480

MA0069.1_Pax6_45mT_Jurkats_CBP_v1_a23_KAT5
probe_set= MA0069.1_Pax6 pbm_condition= 45mT_Jurkats_CBP array_id= v1_a23_KAT5 seed_sequence= GCTATTCACGCATGAGTTACATCGAGCACGCAGATCGTCTTGATTCGCTTGACGCTGCTG
 3.443391   2.991698   3.001282   2.689300
 2.689300   3.138755   3.382815   3.897100
 3.711519   1.991061   3.773228   2.689300
 3.192788   3.736956   1.830731   2.689300
 0.908419   2.689300   1.247322   1.038803
 2.689300   1.465658   1.116897   0.848056
 0.693043   2.689300   0.732737   0.644019
 1.201854   1.072703   2.689300   1.208649
 0.824358   2.689300   1.773610   1.046114
 2.689300   1.012670   4.008595   1.584887
 2.918739   3.586412   2.914388   2.689300
 2.456235   2.437185   2.689300   2.358654
 2.689300   2.558489   3.257868   2.675991
 2.583980   2.908443   2.689300   3.101962
 2.689786   1.917770   2.364288   2.689300
 2.595195   4.150857   3.070504   2.689300
 2.689300   3.624996   2.812369   2.581528
 1.714501   2.689300   2.239608   2.007522

MA0069.1_Pax6_45mT_Jurkats_TIP60_v1_a19_KAT2
probe_set= MA0069.1_Pax6 pbm_condition= 45mT_Jurkats_TIP60 array_id= v1_a19_KAT2 seed_sequence= GCTATTCACGCATGAGTTACATCGAGCACGCAGATCGTCTTGATTCGCTTGACGCTGCTG
 1.669076   1.761081   1.932157   1.672385
 1.672385   1.945004   3.171095   1.551720
 1.984089   1.752852   2.039644   1.672385
 1.961234   1.859805   2.264924   1.672385
 1.614671   1.672385   1.691350   1.162305
 1.672385   1.719381   1.574466   1.024443
 1.280156   1.672385   0.891124   0.903109
 1.112953   1.051597   1.672385   0.567759
 0.556053   1.672385   0.647876   0.485328
 1.672385   0.775391   1.859654   0.773286
 0.826553   2.757664   0.820453   1.672385
 0.654626   0.960537   1.672385   0.598267
 1.672385   3.760649   2.377450   3.888826
 0.744386   1.474550   1.672385   1.170630
 1.187250   1.210001   3.435233   1.672385
 1.073291   1.696158   1.457234   1.672385
 1.672385   1.803616   1.531808   1.213110
 0.971686   1.672385   1.266941   1.227900

MA0069.1_Pax6_45mT_Jurkats_TIP60_v1_a28_KAT4
probe_set= MA0069.1_Pax6 pbm_condition= 45mT_Jurkats_TIP60 array_id= v1_a28_KAT4 seed_sequence= GCTATTCACGCATGAGTTACATCGAGCACGCAGATCGTCTTGATTCGCTTGACGCTGCTG
 2.181383   2.242357   2.350831   2.046606
 2.046606   2.435906   3.554923   1.879517
 2.271268   2.348383   2.574377   2.046606
 2.179791   2.271286   2.869897   2.046606
 2.202428   2.046606   2.210874   1.254566
 2.046606   2.063981   1.994076   1.356364
 1.766018   2.046606   1.049545   1.006258
 1.793447   1.411870   2.046606   0.815427
 0.789104   2.046606   0.816645   0.838237
 2.046606   0.827743   2.271724   1.152706
 0.843472   3.149252   0.907920   2.046606
 0.855534   1.089023   2.046606   0.612198
 2.046606   4.178365   2.526282   4.094992
 1.149738   2.091033   2.046606   1.265657
 1.580460   1.428792   4.122806   2.046606
 1.600006   1.952448   1.907185   2.046606
 2.046606   2.290706   2.107763   1.835393
 1.227905   2.046606   1.378114   1.163043

MA0069.1_Pax6_UT_Jurkats_CBP_v1_a19_KAT2
probe_set= MA0069.1_Pax6 pbm_condition= UT_Jurkats_CBP array_id= v1_a19_KAT2 seed_sequence= GCTATTCACGCATGAGTTACATCGAGCACGCAGATCGTCTTGATTCGCTTGACGCTGCTG
 3.265184   2.613327   2.703730   2.534872
 2.534872   2.517314   2.765307   2.783631
 2.904323   2.406936   3.025880   2.534872
 2.483513   2.522758   1.545879   2.534872
 1.492298   2.534872   1.091071   1.093231
 2.534872   1.655713   1.174510   1.135502
 0.601134   2.534872   0.454753   0.924555
 1.011991   0.922579   2.534872   1.668595
 1.166590   2.534872   1.422270   1.248863
 2.534872   1.178093   4.321882   1.870890
 3.180233   3.073129   2.745993   2.534872
 2.242889   2.761934   2.534872   2.163709
 2.534872   3.153805   2.431575   2.947027
 2.043494   2.933708   2.534872   2.711837
 2.992071   1.692106   1.786553   2.534872
 3.007619   3.196043   2.504493   2.534872
 2.534872   3.887859   2.168197   2.504335
 1.569210   2.534872   1.637747   1.759248

MA0069.1_Pax6_UT_Jurkats_CBP_v1_a27_KAT3
probe_set= MA0069.1_Pax6 pbm_condition= UT_Jurkats_CBP array_id= v1_a27_KAT3 seed_sequence= GCTATTCACGCATGAGTTACATCGAGCACGCAGATCGTCTTGATTCGCTTGACGCTGCTG
 3.843909   3.198082   2.532002   2.919916
 2.919916   3.149311   4.565715   3.771314
 3.396454   3.115300   3.014887   2.919916
 3.068527   3.287646   1.887836   2.919916
 1.875612   2.919916   0.670207   1.308309
 2.919916   1.824244   1.189198   1.050888
 0.322511   2.919916   0.562915   0.529596
 0.871348   0.265409   2.919916   1.239154
 1.119703   2.919916   1.544852   1.047746
 2.919916   2.125239   3.408561   1.930007
 2.839784   3.205394   2.661227   2.919916
 2.441645   2.411182   2.919916   2.811565
 2.919916   3.263270   2.708423   2.035641
 2.394089   1.974997   2.919916   2.619498
 3.209908   2.177001   2.695952   2.919916
 1.847757   3.002910   2.695651   2.919916
 2.919916   2.773701   2.766795   2.578151
 2.025818   2.919916   1.666869   1.644432

MA0069.1_Pax6_UT_Jurkats_CBP_v1_a23_KAT5
probe_set= MA0069.1_Pax6 pbm_condition= UT_Jurkats_CBP array_id= v1_a23_KAT5 seed_sequence= GCTATTCACGCATGAGTTACATCGAGCACGCAGATCGTCTTGATTCGCTTGACGCTGCTG
 3.007552   3.588136   4.361981   2.739085
 2.739085   1.871796   3.029119   4.652362
 3.160005   2.385084   2.286554   2.739085
 2.332055   3.334831   1.731024   2.739085
 1.576446   2.739085   0.591936   0.715046
 2.739085   1.857534   1.089941   0.815339
 1.298866   2.739085   0.102696   0.427954
 0.520802   1.142215   2.739085   0.326735
 1.714397   2.739085   1.436425   0.955251
 2.739085   1.060601   3.936908   1.051270
 4.412210   3.573847   2.537803   2.739085
 3.168562   2.587909   2.739085   1.778049
 2.739085   2.548743   2.582545   2.056751
 1.446836   2.718105   2.739085   2.881454
 2.645004   1.244940   2.906504   2.739085
 2.214921   4.080011   2.925481   2.739085
 2.739085   3.001093   2.535619   3.337726
 1.639468   2.739085   1.920387   2.254355

MA0076.2_ELK4_45mT_Jurkats_CBP_v1_a19_KAT2
probe_set= MA0076.2_ELK4 pbm_condition= 45mT_Jurkats_CBP array_id= v1_a19_KAT2 seed_sequence= GCCTCCACTTCCGGCACACGATCGAGCACGCAGATCGTCTTGATTCGCTTGACGCTGCTG
 6.975280   5.629076   6.479382   6.359473
 6.880165   6.332918   6.260214   5.629076
 6.140229   5.629076   5.996483   6.658465
 5.988865   5.629076   5.804074   5.670078
 5.629076   5.552381   5.741675   5.380395
 2.169037   5.629076   4.419021   5.807839
 5.683707   1.995395   2.590757   5.629076
 2.011836   2.721215   2.087996   5.629076
 2.385735   5.629076   2.267414   1.895559
 2.004172   5.629076   2.036204   2.054747
 4.462368   5.057977   5.629076   5.379078
 5.507692   6.520191   5.629076   6.175324
 5.199413   5.629076   6.313421   6.585184
 5.629076   6.489695   5.962758   6.091602
 6.542946   5.629076   5.606238   6.117204

MA0076.2_ELK4_45mT_Jurkats_CBP_v1_a27_KAT3
probe_set= MA0076.2_ELK4 pbm_condition= 45mT_Jurkats_CBP array_id= v1_a27_KAT3 seed_sequence= GCCTCCACTTCCGGCACACGATCGAGCACGCAGATCGTCTTGATTCGCTTGACGCTGCTG
 6.949052   6.309289   6.942556   6.423703
 6.882136   6.901267   6.147926   6.309289
 6.843439   6.309289   7.414244   6.693746
 6.398203   6.309289   6.731385   6.076758
 6.309289   6.196976   6.340794   5.461138
 2.004369   6.309289   4.760634   6.381394
 5.698758   2.390589   3.236700   6.309289
 2.687962   2.147996   1.808880   6.309289
 2.880012   6.309289   2.971004   2.258726
 1.547250   6.309289   2.602149   1.733563
 4.719553   5.770003   6.309289   6.828716
 5.454978   6.870457   6.309289   6.756259
 7.180889   6.309289   7.092685   6.706521
 6.309289   7.166469   6.715369   7.033464
 8.193682   6.309289   5.978955   7.052541

MA0076.2_ELK4_45mT_Jurkats_CBP_v1_a23_KAT5
probe_set= MA0076.2_ELK4 pbm_condition= 45mT_Jurkats_CBP array_id= v1_a23_KAT5 seed_sequence= GCCTCCACTTCCGGCACACGATCGAGCACGCAGATCGTCTTGATTCGCTTGACGCTGCTG
 4.982410   4.928863   5.236444   5.849240
 4.914807   4.947235   4.513918   4.928863
 4.382458   4.928863   5.010932   4.854850
 4.629340   4.928863   4.578915   4.570766
 4.928863   4.214521   4.977201   3.498819
 2.279877   4.928863   3.402356   4.348602
 3.476275   2.270828   3.289783   4.928863
 2.397874   2.906276   2.415086   4.928863
 2.489997   4.928863   2.789712   2.634759
 1.921883   4.928863   2.935617   1.851089
 3.128713   4.366113   4.928863   4.310088
 5.085113   5.355602   4.928863   5.437122
 4.865358   4.928863   5.018227   4.584543
 4.928863   5.049918   4.795992   4.673896
 5.692097   4.928863   4.473540   5.109370

MA0076.2_ELK4_45mT_Jurkats_MOF_v1_a16_KAT1
probe_set= MA0076.2_ELK4 pbm_condition= 45mT_Jurkats_MOF array_id= v1_a16_KAT1 seed_sequence= GCCTCCACTTCCGGCACACGATCGAGCACGCAGATCGTCTTGATTCGCTTGACGCTGCTG
 1.520493   1.699920   1.817559   1.691182
 1.725804   1.622789   2.035520   1.699920
 1.164055   1.699920   1.490062   1.706709
 1.378215   1.699920   1.701902   1.325874
 1.699920   1.108255   1.109559   0.870699
 0.617432   1.699920   0.921995   4.497407
 1.059367   0.866478   0.719861   1.699920
 0.989425   0.809288   0.696197   1.699920
 0.589187   1.699920   0.941810   0.923730
 0.976221   1.699920   0.796452   0.573032
 0.882244   1.192416   1.699920   0.839178
 1.657258   1.105368   1.699920   1.769017
 1.449587   1.699920   1.819470   2.310290
 1.699920   1.862478   1.699516   1.820753
 2.177047   1.699920   1.496553   1.928682

MA0076.2_ELK4_45mT_Jurkats_MOF_v1_a27_KAT3
probe_set= MA0076.2_ELK4 pbm_condition= 45mT_Jurkats_MOF array_id= v1_a27_KAT3 seed_sequence= GCCTCCACTTCCGGCACACGATCGAGCACGCAGATCGTCTTGATTCGCTTGACGCTGCTG
 3.650312   3.860717   4.471076   4.017272
 3.989759   3.432319   4.154980   3.860717
 3.665644   3.860717   4.079903   3.882899
 3.610848   3.860717   3.827270   3.729534
 3.860717   2.797673   3.315586   2.893516
 1.129313   3.860717   2.570250   5.084792
 2.975029   0.508654   0.813144   3.860717
 0.378691   0.160746   0.280393   3.860717
 0.115548   3.860717   0.351250   0.657347
 0.473605   3.860717   0.601620   0.130341
 2.481347   2.368397   3.860717   2.962493
 2.809888   3.172106   3.860717   3.620520
 4.398340   3.860717   4.496497   4.244461
 3.860717   4.068076   3.964244   3.868206
 4.337464   3.860717   3.697803   4.485891

MA0076.2_ELK4_45mT_Jurkats_MOF_v1_a23_KAT5
probe_set= MA0076.2_ELK4 pbm_condition= 45mT_Jurkats_MOF array_id= v1_a23_KAT5 seed_sequence= GCCTCCACTTCCGGCACACGATCGAGCACGCAGATCGTCTTGATTCGCTTGACGCTGCTG
 3.504193   3.685936   3.915846   4.046031
 4.183096   3.661619   3.590272   3.685936
 3.486614   3.685936   3.635566   3.660057
 3.568678   3.685936   3.342600   3.360413
 3.685936   2.658644   3.264221   2.756889
 0.854606   3.685936   2.028395   4.883871
 2.426322   0.606424   1.278585   3.685936
 0.694524   0.253199   0.966550   3.685936
 0.697023   3.685936   0.985632   0.662778
 0.715194   3.685936   0.867322   0.379384
 2.525318   3.099661   3.685936   3.373363
 3.018737   3.800126   3.685936   3.734508
 3.638306   3.685936   3.638676   3.831393
 3.685936   3.995918   3.703779   4.062832
 4.791072   3.685936   3.474701   4.263005

MA0076.2_ELK4_45mT_Jurkats_TIP60_v1_a19_KAT2
probe_set= MA0076.2_ELK4 pbm_condition= 45mT_Jurkats_TIP60 array_id= v1_a19_KAT2 seed_sequence= GCCTCCACTTCCGGCACACGATCGAGCACGCAGATCGTCTTGATTCGCTTGACGCTGCTG
 2.669893   2.486542   2.783174   2.268860
 2.728310   2.556895   2.707498   2.486542
 2.608940   2.486542   2.360302   2.767302
 2.386190   2.486542   2.782241   2.730370
 2.486542   2.549588   2.685162   2.602440
 1.516518   2.486542   2.092042   3.160711
 4.117508   0.343104   1.653861   2.486542
 0.860677   0.464158   0.372041   2.486542
 0.370677   2.486542   0.654420   0.333941
 0.082654   2.486542   0.316998   0.068206
 1.971297   2.071200   2.486542   1.911475
 1.970775   2.209511   2.486542   2.242364
 2.601723   2.486542   2.506011   3.589514
 2.486542   3.060723   2.787314   3.031962
 2.827979   2.486542   2.700546   3.029402

MA0076.2_ELK4_45mT_Jurkats_TIP60_v1_a28_KAT4
probe_set= MA0076.2_ELK4 pbm_condition= 45mT_Jurkats_TIP60 array_id= v1_a28_KAT4 seed_sequence= GCCTCCACTTCCGGCACACGATCGAGCACGCAGATCGTCTTGATTCGCTTGACGCTGCTG
 2.620389   2.571472   2.574776   2.123427
 2.698622   2.998833   2.712883   2.571472
 2.389431   2.571472   2.387926   2.769307
 2.500812   2.571472   2.649303   2.318324
 2.571472   2.198437   2.407325   2.184563
 0.789811   2.571472   1.736530   2.894936
 3.601395   0.237569   1.151435   2.571472
 0.430737   0.414139   0.049041   2.571472
 0.094297   2.571472   0.449169   0.199985
-0.007652   2.571472   0.273207   0.214394
 1.500941   1.592723   2.571472   1.921021
 1.765807   2.133546   2.571472   2.069519
 2.659555   2.571472   2.340335   3.396284
 2.571472   3.028953   2.769914   2.914252
 2.589328   2.571472   2.466196   3.080270

MA0076.2_ELK4_45mT_Jurkats_p300_v1_a27_KAT3
probe_set= MA0076.2_ELK4 pbm_condition= 45mT_Jurkats_p300 array_id= v1_a27_KAT3 seed_sequence= GCCTCCACTTCCGGCACACGATCGAGCACGCAGATCGTCTTGATTCGCTTGACGCTGCTG
 1.216027   1.447003   1.290600   1.443706
 1.565697   1.632933   1.331421   1.447003
 1.471783   1.447003   1.264715   1.424759
 1.441729   1.447003   1.504438   0.960804
 1.447003   0.813454   1.426600   0.848178
-0.101806   1.447003   0.753337   1.525251
 1.808826  -0.948223  -0.394143   1.447003
-0.659368  -0.499618  -0.647498   1.447003
-0.504852   1.447003  -0.575265  -0.883206
-0.936854   1.447003  -0.928564  -1.207430
 0.602776   1.250145   1.447003   0.609570
 0.593803   0.858877   1.447003   1.065696
 0.988286   1.447003   1.106711   2.127302
 1.447003   1.634729   1.622772   1.309546
 2.279623   1.447003   1.228845   1.283692

MA0076.2_ELK4_45mT_Jurkats_p300_v1_a23_KAT5
probe_set= MA0076.2_ELK4 pbm_condition= 45mT_Jurkats_p300 array_id= v1_a23_KAT5 seed_sequence= GCCTCCACTTCCGGCACACGATCGAGCACGCAGATCGTCTTGATTCGCTTGACGCTGCTG
 1.313319   1.291228   1.667415   2.337878
 1.647675   1.795387   1.556839   1.291228
 1.457809   1.291228   1.436880   1.507040
 1.355909   1.291228   1.676251   1.363086
 1.291228   1.532333   1.641618   1.644233
 0.059581   1.291228   1.076236   1.426577
 1.416807  -0.138325   0.074784   1.291228
 0.143196   0.238852   0.054231   1.291228
-0.070361   1.291228   0.101650   0.070172
-0.112591   1.291228  -0.004778  -0.293306
 1.155713   1.564341   1.291228   1.550482
 1.212923   1.447400   1.291228   1.523601
 1.517670   1.291228   1.548300   1.472425
 1.291228   1.717946   1.647813   1.480702
 3.218108   1.291228   1.400356   1.405475

MA0076.2_ELK4_UT_Jurkats_CBP_v1_a19_KAT2
probe_set= MA0076.2_ELK4 pbm_condition= UT_Jurkats_CBP array_id= v1_a19_KAT2 seed_sequence= GCCTCCACTTCCGGCACACGATCGAGCACGCAGATCGTCTTGATTCGCTTGACGCTGCTG
 6.479580   5.903136   6.823103   6.641857
 6.002841   6.196654   5.745415   5.903136
 6.676483   5.903136   6.215157   6.780313
 5.814039   5.903136   5.812140   5.993816
 5.903136   5.324579   5.949104   5.373826
 2.136856   5.903136   4.380874   5.901512
 5.197336   1.936897   2.229924   5.903136
 1.359408   1.835509   1.865553   5.903136
 2.154703   5.903136   2.828198   2.267980
 1.577118   5.903136   2.363871   2.036369
 3.779681   5.349213   5.903136   5.524825
 5.734698   6.189609   5.903136   6.344804
 5.540602   5.903136   5.952896   6.690795
 5.903136   6.687055   5.985782   5.870306
 6.519063   5.903136   5.223963   6.670621

MA0076.2_ELK4_UT_Jurkats_CBP_v1_a27_KAT3
probe_set= MA0076.2_ELK4 pbm_condition= UT_Jurkats_CBP array_id= v1_a27_KAT3 seed_sequence= GCCTCCACTTCCGGCACACGATCGAGCACGCAGATCGTCTTGATTCGCTTGACGCTGCTG
 7.118914   6.751381   7.944639   7.918529
 7.418241   7.180939   7.365404   6.751381
 6.486276   6.751381   6.806592   7.347139
 6.678118   6.751381   6.922489   6.716577
 6.751381   5.990977   6.679768   6.375569
 2.104168   6.751381   3.507185   7.346081
 4.707784   1.152875   2.623969   6.751381
 1.911487   2.057052   2.173527   6.751381
 2.347600   6.751381   2.469471   1.733348
 1.895545   6.751381   3.148397   1.640027
 5.113927   5.787990   6.751381   7.152570
 6.615217   6.921608   6.751381   7.443040
 7.092361   6.751381   7.020726   7.563707
 6.751381   8.595623   7.481498   7.230381
 7.124174   6.751381   6.832249   7.391494

MA0076.2_ELK4_UT_Jurkats_CBP_v1_a23_KAT5
probe_set= MA0076.2_ELK4 pbm_condition= UT_Jurkats_CBP array_id= v1_a23_KAT5 seed_sequence= GCCTCCACTTCCGGCACACGATCGAGCACGCAGATCGTCTTGATTCGCTTGACGCTGCTG
 7.048649   6.451629   5.867980   6.347600
 5.781362   7.608992   6.392981   6.451629
 6.651381   6.451629   5.754866   5.191320
 4.979921   6.451629   5.921897   6.400255
 6.451629   5.047213   5.069188   5.274017
 1.757653   6.451629   3.353950   5.719911
 2.627859   2.311313   2.934840   6.451629
 2.935932   2.532450   1.453749   6.451629
 2.775399   6.451629   3.792061   2.010070
 2.163417   6.451629   2.790729   1.001051
 3.437329   5.661919   6.451629   3.724813
 4.648451   6.559504   6.451629   5.866035
 3.941797   6.451629   6.543114   6.759213
 6.451629   6.718253   6.122589   5.622434
 5.952338   6.451629   3.857613   6.492304

MA0076.2_ELK4_UT_Jurkats_MOF_v1_a16_KAT1
probe_set= MA0076.2_ELK4 pbm_condition= UT_Jurkats_MOF array_id= v1_a16_KAT1 seed_sequence= GCCTCCACTTCCGGCACACGATCGAGCACGCAGATCGTCTTGATTCGCTTGACGCTGCTG
 2.223928   2.064368   2.382477   2.214185
 2.269041   1.935004   2.844770   2.064368
 1.996871   2.064368   2.663379   2.457475
 2.070934   2.064368   1.579730   1.839929
 2.064368   0.766040   1.351583   0.875381
 0.802981   2.064368   0.835687   4.434751
 1.294319   0.299108   0.835680   2.064368
 0.453255   0.470906   0.586752   2.064368
 0.376186   2.064368   0.912172   0.274624
 0.536074   2.064368   0.456441   0.385565
 0.233709   0.906161   2.064368   1.210060
 0.978944   1.724776   2.064368   1.336457
 2.232923   2.064368   2.938868   3.248175
 2.064368   2.872791   2.093940   2.968642
 2.492825   2.064368   1.948282   2.851016

MA0076.2_ELK4_UT_Jurkats_MOF_v1_a27_KAT3
probe_set= MA0076.2_ELK4 pbm_condition= UT_Jurkats_MOF array_id= v1_a27_KAT3 seed_sequence= GCCTCCACTTCCGGCACACGATCGAGCACGCAGATCGTCTTGATTCGCTTGACGCTGCTG
 3.072850   2.704288   3.225727   3.137347
 3.437196   3.206571   3.260406   2.704288
 3.227504   2.704288   3.294001   3.163887
 2.813507   2.704288   3.020425   2.999386
 2.704288   2.377302   2.621576   2.569491
 0.383186   2.704288   2.035040   4.260866
 2.102551   0.088464   0.268423   2.704288
 0.412035   0.057666   0.177913   2.704288
 0.251123   2.704288   0.193368   0.318272
 0.130034   2.704288   0.389803   0.320691
 2.097429   2.463543   2.704288   2.763930
 2.260633   2.220644   2.704288   3.287858
 3.390128   2.704288   3.353265   3.473465
 2.704288   3.525796   2.991232   3.387972
 3.429010   2.704288   2.910668   3.330999

MA0076.2_ELK4_UT_Jurkats_MOF_v1_a23_KAT5
probe_set= MA0076.2_ELK4 pbm_condition= UT_Jurkats_MOF array_id= v1_a23_KAT5 seed_sequence= GCCTCCACTTCCGGCACACGATCGAGCACGCAGATCGTCTTGATTCGCTTGACGCTGCTG
 4.354468   3.736284   3.970470   4.447245
 4.208740   4.002565   3.779307   3.736284
 4.492319   3.736284   4.110574   4.378128
 3.517223   3.736284   3.510224   3.758832
 3.736284   3.323714   3.341413   3.277372
 0.693567   3.736284   2.141018   5.062881
 2.213151   0.543943   0.675587   3.736284
 0.188576   0.670622   0.605839   3.736284
 0.152353   3.736284   0.322529   0.598390
 0.822826   3.736284   0.620564   0.520688
 2.089766   3.652741   3.736284   3.527198
 3.020744   3.946564   3.736284   3.832365
 3.799619   3.736284   4.206454   3.866858
 3.736284   4.396767   3.534482   4.760815
 4.443977   3.736284   3.333239   4.329613

MA0076.2_ELK4_UT_Jurkats_MOZ_v1_a19_KAT2
probe_set= MA0076.2_ELK4 pbm_condition= UT_Jurkats_MOZ array_id= v1_a19_KAT2 seed_sequence= GCCTCCACTTCCGGCACACGATCGAGCACGCAGATCGTCTTGATTCGCTTGACGCTGCTG
 1.714224   2.153846   2.065329   1.063371
 2.285899   2.177811   1.975088   2.153846
 2.219551   2.153846   2.077048   2.218364
 2.177293   2.153846   1.405946   1.744609
 2.153846   1.027167   1.312039   0.879328
 0.680390   2.153846   0.722811   1.930598
 2.015233   0.325960   0.537166   2.153846
 0.436656   0.434919  -0.292570   2.153846
 0.364030   2.153846   0.188899   0.441641
 0.031331   2.153846   0.314716   0.385840
 0.855724   1.386490   2.153846   1.540943
 1.370009   1.713520   2.153846   1.484361
 1.382401   2.153846   1.705453   2.444598
 2.153846   2.171242   1.637198   1.876322
 2.167945   2.153846   1.797825   2.035168

MA0076.2_ELK4_UT_Jurkats_MOZ_v1_a28_KAT4
probe_set= MA0076.2_ELK4 pbm_condition= UT_Jurkats_MOZ array_id= v1_a28_KAT4 seed_sequence= GCCTCCACTTCCGGCACACGATCGAGCACGCAGATCGTCTTGATTCGCTTGACGCTGCTG
 1.200020   1.799251   1.017127   0.688575
 1.856593   1.216800   0.887651   1.799251
 1.251358   1.799251   1.208981   1.222315
 1.522754   1.799251   1.294386   1.129396
 1.799251   0.197716   0.817069   0.199572
 0.167917   1.799251   0.333837   1.328404
 1.381641   0.612851   0.567291   1.799251
 0.432882   0.823537  -0.483674   1.799251
 0.247548   1.799251   0.071485   0.299223
 0.068016   1.799251   0.638556  -0.095952
 0.631439   0.991798   1.799251   0.659369
 0.583018   1.147345   1.799251   0.892091
 0.892976   1.799251   0.822765   1.437292
 1.799251   1.630206   1.042809   1.167939
 1.272057   1.799251   1.239950   1.211649

MA0076.2_ELK4_UT_Jurkats_TIP60_v1_a19_KAT2
probe_set= MA0076.2_ELK4 pbm_condition= UT_Jurkats_TIP60 array_id= v1_a19_KAT2 seed_sequence= GCCTCCACTTCCGGCACACGATCGAGCACGCAGATCGTCTTGATTCGCTTGACGCTGCTG
 3.360616   3.370579   3.697697   2.857641
 3.790850   3.347564   3.636005   3.370579
 3.203177   3.370579   3.261391   3.453989
 3.428464   3.370579   3.656348   3.300395
 3.370579   2.841618   2.873731   2.641181
 1.428064   3.370579   2.320353   3.715968
 5.153543   0.372641   1.705981   3.370579
 0.801259   0.154680   0.305549   3.370579
 0.551967   3.370579   0.405133   0.298798
 0.277095   3.370579   0.144733   0.201487
 2.191864   2.319130   3.370579   2.239432
 2.222339   2.810682   3.370579   2.785866
 2.959670   3.370579   2.858337   4.190386
 3.370579   3.683005   3.430333   3.477856
 3.297146   3.370579   3.371141   3.949315

MA0076.2_ELK4_UT_Jurkats_TIP60_v1_a28_KAT4
probe_set= MA0076.2_ELK4 pbm_condition= UT_Jurkats_TIP60 array_id= v1_a28_KAT4 seed_sequence= GCCTCCACTTCCGGCACACGATCGAGCACGCAGATCGTCTTGATTCGCTTGACGCTGCTG
 2.678318   2.778427   2.781729   2.405731
 3.003009   2.746495   2.962854   2.778427
 2.578911   2.778427   2.590810   2.887751
 2.580035   2.778427   2.830074   2.660893
 2.778427   2.147530   2.287853   1.989745
 0.256552   2.778427   1.396526   2.887250
 3.522901   0.120951   0.914774   2.778427
 0.158749   0.113209   0.049883   2.778427
 0.073550   2.778427   0.449301   0.237734
-0.029339   2.778427   0.094630  -0.142720
 1.217761   1.630783   2.778427   1.943905
 1.711060   2.122332   2.778427   2.106111
 2.677456   2.778427   2.473439   3.616575
 2.778427   2.889506   2.770650   2.901264
 2.626917   2.778427   2.563044   3.079763

MA0076.2_ELK4_UT_Jurkats_p300_v1_a16_KAT1
probe_set= MA0076.2_ELK4 pbm_condition= UT_Jurkats_p300 array_id= v1_a16_KAT1 seed_sequence= GCCTCCACTTCCGGCACACGATCGAGCACGCAGATCGTCTTGATTCGCTTGACGCTGCTG
 3.790861   3.508343   3.333251   3.057430
 3.373300   3.190802   3.720351   3.508343
 2.270575   3.508343   3.100905   3.576580
 4.170818   3.508343   2.990398   3.714245
 3.508343   1.396753   2.054120   1.392452
 0.357865   3.508343   0.994550   3.535609
 3.624613   0.437528   0.974104   3.508343
 0.740462   0.286206   0.899339   3.508343
 0.469834   3.508343   0.933763   0.833840
 0.016073   3.508343   0.573744   0.232114
 0.818576   1.008861   3.508343   1.563239
 1.223844   2.593045   3.508343   2.271793
 2.266410   3.508343   2.436189   4.574720
 3.508343   3.863063   3.931061   3.278116
 5.030209   3.508343   2.761313   3.164473

MA0076.2_ELK4_UT_Jurkats_p300_v1_a27_KAT3
probe_set= MA0076.2_ELK4 pbm_condition= UT_Jurkats_p300 array_id= v1_a27_KAT3 seed_sequence= GCCTCCACTTCCGGCACACGATCGAGCACGCAGATCGTCTTGATTCGCTTGACGCTGCTG
 1.005405   1.019667   1.303972   1.373023
 1.446462   1.554692   1.197021   1.019667
 1.227025   1.019667   1.070609   1.392798
 1.157342   1.019667   1.093094   0.817507
 1.019667   0.755259   0.903450   0.583146
-0.684117   1.019667   0.274588   1.180923
 1.416660  -0.913584  -0.427507   1.019667
-0.805371  -0.793442  -1.086294   1.019667
-1.009706   1.019667  -0.708523  -1.006624
-0.958719   1.019667  -0.881705  -0.965385
 0.399790   0.764470   1.019667   0.490650
 0.444427   0.598528   1.019667   0.615111
 0.629570   1.019667   0.543378   1.765253
 1.019667   1.932284   1.488408   1.157340
 2.417593   1.019667   0.952766   1.065117

MA0076.2_ELK4_UT_Jurkats_p300_v1_a23_KAT5
probe_set= MA0076.2_ELK4 pbm_condition= UT_Jurkats_p300 array_id= v1_a23_KAT5 seed_sequence= GCCTCCACTTCCGGCACACGATCGAGCACGCAGATCGTCTTGATTCGCTTGACGCTGCTG
 1.038198   0.889256   0.900434   1.703448
 0.984661   1.080524   0.962363   0.889256
 0.884050   0.889256   0.889184   0.921558
 1.009371   0.889256   0.973545   0.816894
 0.889256   0.858713   0.887107   0.787696
-0.129768   0.889256   0.387122   0.981276
 0.706966  -0.214290  -0.076395   0.889256
 0.054744  -0.212802  -0.256615   0.889256
-0.194238   0.889256  -0.194227  -0.347293
-0.326719   0.889256  -0.142608  -0.350537
 0.481357   0.959296   0.889256   0.812805
 0.888800   0.801898   0.889256   1.127551
 0.917348   0.889256   0.859197   0.916441
 0.889256   0.961937   0.988940   0.822639
 3.312100   0.889256   0.969118   0.936266

MA0077.1_SOX9_45mT_Jurkats_KAT2B_v1_a16_KAT1
probe_set= MA0077.1_SOX9 pbm_condition= 45mT_Jurkats_KAT2B array_id= v1_a16_KAT1 seed_sequence= GCGACCATTGTTCTCCGACGATCGAGCACGCAGATCGTCTTGATTCGCTTGACGCTGCTG
 3.058657   3.477095   3.926021   3.492726
 3.926021   5.085354   4.440647   4.393905
 2.244567   3.926021   3.598343   4.278982
 2.229055   3.926021   1.577009   3.882127
 3.926021   1.526293   2.491549   3.883394
 1.127793   1.099177   1.006652   3.926021
 1.348504   1.432723   0.511093   3.926021
 1.438945   1.029510   3.926021   1.571043
-0.485033   0.380866   1.542822   3.926021
 1.747389   3.135513   1.925541   3.926021
 2.564979   3.926021   2.491976   1.980619
 3.254117   3.897260   2.811674   3.926021
 3.256341   3.926021   2.834344   2.911326

MA0077.1_SOX9_45mT_Jurkats_KAT2B_v1_a27_KAT3
probe_set= MA0077.1_SOX9 pbm_condition= 45mT_Jurkats_KAT2B array_id= v1_a27_KAT3 seed_sequence= GCGACCATTGTTCTCCGACGATCGAGCACGCAGATCGTCTTGATTCGCTTGACGCTGCTG
 2.659217   3.343690   3.969841   3.579692
 3.969841   4.349683   4.206401   4.664096
 2.762467   3.969841   2.932105   3.516475
 2.412332   3.969841   1.615782   3.675293
 3.969841   1.180956   1.918102   3.885853
 0.363942   0.587138   0.421558   3.969841
 0.317629  -0.230249   0.555356   3.969841
 0.645276   1.433194   3.969841   0.832843
-0.832696  -0.264703  -0.035814   3.969841
 1.497661   2.923048   1.192119   3.969841
 2.262479   3.969841   2.071720   2.192191
 2.870287   3.610811   3.084421   3.969841
 2.522687   3.969841   2.777759   2.663078

MA0077.1_SOX9_45mT_Jurkats_KAT2B_v1_a23_KAT5
probe_set= MA0077.1_SOX9 pbm_condition= 45mT_Jurkats_KAT2B array_id= v1_a23_KAT5 seed_sequence= GCGACCATTGTTCTCCGACGATCGAGCACGCAGATCGTCTTGATTCGCTTGACGCTGCTG
 4.063226   4.711335   4.623205   4.130897
 4.623205   5.826713   5.280811   5.232244
 3.229758   4.623205   4.099570   3.920223
 3.233236   4.623205   1.812651   4.942517
 4.623205   1.608621   2.658798   5.127292
 1.096088   1.093557   1.246141   4.623205
 0.641596   0.623272   0.315449   4.623205
 1.292530   1.092013   4.623205   1.390645
-0.320181   0.663573   0.817528   4.623205
 2.082382   3.330019   2.146173   4.623205
 2.906434   4.623205   3.224769   2.799418
 3.755273   4.428917   3.997499   4.623205
 3.840663   4.623205   3.688589   4.051612

MA0077.1_SOX9_45mT_Jurkats_TIP60_v1_a19_KAT2
probe_set= MA0077.1_SOX9 pbm_condition= 45mT_Jurkats_TIP60 array_id= v1_a19_KAT2 seed_sequence= GCGACCATTGTTCTCCGACGATCGAGCACGCAGATCGTCTTGATTCGCTTGACGCTGCTG
 8.144864   9.277125   9.135543   8.295727
 9.135543   9.775784   9.772726   9.735057
 6.430433   9.135543   8.097785   7.616151
 6.107750   9.135543   4.982779   8.304975
 9.135543   3.174408   4.309469   9.889372
 0.893790   0.772871   1.200464   9.135543
 0.642278   0.880927   0.644658   9.135543
 2.343360   3.058187   9.135543   0.597865
 1.431355   0.298982   0.316768   9.135543
 4.732582   7.053204   6.124125   9.135543
 6.530360   9.135543   6.753084   6.635496
 7.430350   7.663433   8.020414   9.135543
 8.496488   9.135543   7.797999   9.196323

MA0077.1_SOX9_45mT_Jurkats_TIP60_v1_a28_KAT4
probe_set= MA0077.1_SOX9 pbm_condition= 45mT_Jurkats_TIP60 array_id= v1_a28_KAT4 seed_sequence= GCGACCATTGTTCTCCGACGATCGAGCACGCAGATCGTCTTGATTCGCTTGACGCTGCTG
 7.658370   8.084342   8.079240   7.630215
 8.079240   8.748824   8.343421   8.677329
 5.975642   8.079240   7.069996   7.301283
 5.948864   8.079240   4.996188   7.647170
 8.079240   3.338239   4.246381   8.837697
 0.804119   1.210098   1.107628   8.079240
 0.375831   0.760198   0.619433   8.079240
 2.249145   2.953980   8.079240   0.575415
 1.346695   0.189141   0.227085   8.079240
 4.455767   6.470975   6.009783   8.079240
 6.166873   8.079240   6.526578   5.737864
 6.630374   6.992030   7.368028   8.079240
 7.812934   8.079240   7.260228   8.142336

MA0077.1_SOX9_UT_Jurkats_KAT2B_v1_a16_KAT1
probe_set= MA0077.1_SOX9 pbm_condition= UT_Jurkats_KAT2B array_id= v1_a16_KAT1 seed_sequence= GCGACCATTGTTCTCCGACGATCGAGCACGCAGATCGTCTTGATTCGCTTGACGCTGCTG
 6.170859   6.443579   7.589351   5.573070
 7.589351   7.520803   7.103931   7.491898
 3.900819   7.589351   5.581412   6.222356
 3.867314   7.589351   2.382045   7.060663
 7.589351   2.360063   3.659907   7.967148
 1.037122   1.189445   1.590805   7.589351
 1.426124   0.665217   0.709739   7.589351
 1.204451   1.861149   7.589351   1.354653
 0.096843   0.577414   0.477275   7.589351
 2.879915   5.216191   3.429852   7.589351
 4.349418   7.589351   4.550142   4.008781
 5.704182   6.112259   5.980516   7.589351
 5.736049   7.589351   4.993655   5.605319

MA0077.1_SOX9_UT_Jurkats_KAT2B_v1_a27_KAT3
probe_set= MA0077.1_SOX9 pbm_condition= UT_Jurkats_KAT2B array_id= v1_a27_KAT3 seed_sequence= GCGACCATTGTTCTCCGACGATCGAGCACGCAGATCGTCTTGATTCGCTTGACGCTGCTG
 4.058218   4.051659   4.254495   3.980999
 4.254495   5.334007   4.512225   4.718858
 2.928449   4.254495   3.684084   3.633697
 2.636133   4.254495   1.458321   4.740986
 4.254495   0.811102   2.479602   4.444617
 0.049410   0.008728   0.332428   4.254495
-0.256461  -0.738873  -0.569863   4.254495
 0.206009   0.268640   4.254495  -0.236781
-0.746488  -0.117546  -0.212016   4.254495
 1.466335   3.867656   1.691834   4.254495
 3.111687   4.254495   2.912827   3.105491
 3.070675   4.081252   3.411322   4.254495
 3.594494   4.254495   3.586029   3.480358

MA0077.1_SOX9_UT_Jurkats_KAT2B_v1_a23_KAT5
probe_set= MA0077.1_SOX9 pbm_condition= UT_Jurkats_KAT2B array_id= v1_a23_KAT5 seed_sequence= GCGACCATTGTTCTCCGACGATCGAGCACGCAGATCGTCTTGATTCGCTTGACGCTGCTG
 5.313206   5.655129   5.641350   5.610019
 5.641350   6.718711   6.289545   6.248273
 4.225372   5.641350   5.247706   5.330234
 4.193809   5.641350   2.727250   5.450909
 5.641350   2.089652   3.824741   5.662663
 0.963267   1.097766   0.820560   5.641350
 0.606732   0.609623   0.202311   5.641350
 1.074422   1.392346   5.641350   1.353246
-0.272261   0.618072   0.776417   5.641350
 2.720151   4.503520   3.241314   5.641350
 3.853495   5.641350   3.956052   3.923076
 4.403811   5.438578   4.638782   5.641350
 4.947149   5.641350   4.670449   4.725525

MA0077.1_SOX9_UT_Jurkats_TIP60_v1_a19_KAT2
probe_set= MA0077.1_SOX9 pbm_condition= UT_Jurkats_TIP60 array_id= v1_a19_KAT2 seed_sequence= GCGACCATTGTTCTCCGACGATCGAGCACGCAGATCGTCTTGATTCGCTTGACGCTGCTG
 8.971593  10.124515   9.596686   9.092409
 9.596686  10.864747  10.357093  10.312160
 6.806593   9.596686   8.458205   7.999779
 6.596484   9.596686   5.410113   9.222927
 9.596686   3.271848   4.986037  10.616399
 1.009651   1.221666   1.177478   9.596686
 0.768652   0.696693   0.400686   9.596686
 2.527773   3.137009   9.596686   0.694749
 1.282963   0.323116   0.300593   9.596686
 5.087638   7.580379   6.343624   9.596686
 7.209335   9.596686   7.499350   7.195890
 7.896510   8.258472   9.003339   9.596686
 8.618705   9.596686   8.399014   9.892188

MA0077.1_SOX9_UT_Jurkats_TIP60_v1_a28_KAT4
probe_set= MA0077.1_SOX9 pbm_condition= UT_Jurkats_TIP60 array_id= v1_a28_KAT4 seed_sequence= GCGACCATTGTTCTCCGACGATCGAGCACGCAGATCGTCTTGATTCGCTTGACGCTGCTG
 7.786069   8.436541   8.285268   7.947591
 8.285268   8.999097   8.705973   8.613575
 6.190784   8.285268   7.459274   7.191355
 6.003358   8.285268   5.073425   7.729005
 8.285268   3.492110   4.281512   8.933721
 0.657209   0.759861   1.032271   8.285268
 0.332732   0.494920   0.388269   8.285268
 2.373615   3.259791   8.285268   0.491484
 1.557163   0.096569   0.192550   8.285268
 4.723251   6.855528   6.156315   8.285268
 6.049772   8.285268   6.468156   5.919374
 6.928536   7.306894   7.726680   8.285268
 7.983751   8.285268   7.418045   8.497988

MA0079.3_SP1_UT_Jurkats_MOZ_v1_a19_KAT2
probe_set= MA0079.3_SP1 pbm_condition= UT_Jurkats_MOZ array_id= v1_a19_KAT2 seed_sequence= GCACGCCCCGCCCCCTAACGATCGAGCACGCAGATCGTCTTGATTCGCTTGACGCTGCTG
 4.938697   3.965411   4.089765   4.418091
 4.105143   4.938697   3.682658   4.901203
 3.573632   1.799798   4.938697   3.282284
 3.688304   4.938697   4.185685   4.504348
 3.727843   4.938697   3.497813   4.534263
 2.473191   4.938697   1.182252   0.521437
 0.709615   4.938697   0.492930   2.296067
 4.693797   1.922340   4.938697   5.121319
 0.917945   4.938697   0.798520   0.501157
 1.502358   4.938697   1.348819   0.620280
 1.007502   4.938697   1.101871   4.073434
 2.094125   4.938697   3.273476   5.113004
 4.387310   4.938697   4.101314   4.142065
 3.687433   4.592732   4.460549   4.938697
 4.938697   4.827475   4.819791   4.424922

MA0079.3_SP1_UT_Jurkats_MOZ_v1_a28_KAT4
probe_set= MA0079.3_SP1 pbm_condition= UT_Jurkats_MOZ array_id= v1_a28_KAT4 seed_sequence= GCACGCCCCGCCCCCTAACGATCGAGCACGCAGATCGTCTTGATTCGCTTGACGCTGCTG
 5.223773   5.564344   4.017951   5.836302
 5.092041   5.223773   6.025040   5.868888
 3.978455   2.935212   5.223773   3.391785
 3.657910   5.223773   4.413204   4.106519
 2.110217   5.223773   4.408779   5.877150
 4.724104   5.223773   1.681922   1.463476
 1.220103   5.223773   0.930349   4.366764
 5.557756   1.902714   5.223773   4.487721
 0.579969   5.223773   0.988204   0.769059
 1.538620   5.223773   1.068309   0.948880
 0.874934   5.223773   1.473806   5.128941
 5.209640   5.223773   3.433891   5.172321
 3.686102   5.223773   6.806202   5.086082
 3.781893   4.211581   3.828283   5.223773
 5.223773   5.762684   3.412461   3.996585

MA0080.4_SPI1_45mT_Jurkats_CBP_v1_a19_KAT2
probe_set= MA0080.4_SPI1 pbm_condition= 45mT_Jurkats_CBP array_id= v1_a19_KAT2 seed_sequence= GCTAAAAAAGCGGAAGTAGTATCGAGCACGCAGATCGTCTTGATTCGCTTGACGCTGCTG
 6.356710   5.424941   5.427744   6.050805
 6.050805   5.645993   6.178140   5.814160
 6.050805   5.672339   5.810998   5.766270
 6.050805   5.929301   6.533082   6.347407
 6.050805   5.634768   6.312560   5.708032
 6.050805   6.312583   6.167489   5.771661
 6.050805   5.400587   5.520545   4.742272
 5.493229   6.145637   6.050805   5.792435
 5.127593   6.050805   4.974301   4.554862
 0.228965   0.359654   6.050805  -0.028786
 4.436816   0.681544   6.050805   0.230903
 6.050805   0.440574   0.851306   0.336849
 6.050805   0.806466   0.251294   3.821858
 6.121215   4.309625   6.050805   0.847814
 4.999979   5.431533   5.225976   6.050805
 6.050805   6.386753   6.029973   5.463712
 5.673089   5.474546   6.050805   5.641569
 5.222202   5.025062   6.368433   6.050805

MA0080.4_SPI1_45mT_Jurkats_CBP_v1_a27_KAT3
probe_set= MA0080.4_SPI1 pbm_condition= 45mT_Jurkats_CBP array_id= v1_a27_KAT3 seed_sequence= GCTAAAAAAGCGGAAGTAGTATCGAGCACGCAGATCGTCTTGATTCGCTTGACGCTGCTG
 5.918837   5.894037   5.058377   6.245104
 6.245104   6.149196   6.027905   6.578792
 6.245104   6.492472   6.329201   5.993433
 6.245104   6.103397   7.227544   6.569320
 6.245104   7.218659   6.261451   6.841371
 6.245104   6.271570   6.893041   6.799638
 6.245104   5.825577   5.904173   5.664473
 6.052245   7.028079   6.245104   6.769640
 5.927570   6.245104   5.354728   4.551515
 0.634902  -0.363050   6.245104  -0.855910
 3.957716   0.481304   6.245104  -0.271527
 6.245104   0.312225   0.281452   0.425641
 6.245104   1.031175  -0.013328   3.652768
 6.688024   4.014079   6.245104   0.311395
 5.229568   5.176382   5.350184   6.245104
 6.245104   6.302673   6.304488   5.507399
 6.078835   4.829035   6.245104   5.986832
 5.439462   5.127832   6.284231   6.245104

MA0080.4_SPI1_45mT_Jurkats_CBP_v1_a23_KAT5
probe_set= MA0080.4_SPI1 pbm_condition= 45mT_Jurkats_CBP array_id= v1_a23_KAT5 seed_sequence= GCTAAAAAAGCGGAAGTAGTATCGAGCACGCAGATCGTCTTGATTCGCTTGACGCTGCTG
 5.098999   4.492532   4.679717   4.784360
 4.784360   4.469871   4.198748   5.094529
 4.784360   4.877941   4.408259   5.038894
 4.784360   4.962687   4.782132   4.895467
 4.784360   4.905012   5.203140   5.033128
 4.784360   4.584916   5.102642   4.540310
 4.784360   3.962164   4.153269   4.522173
 4.824700   4.883959   4.784360   4.761136
 4.591198   4.784360   4.125125   3.208651
-0.479229  -0.227411   4.784360  -0.301269
 3.845660   0.170857   4.784360  -0.010568
 4.784360   0.066337   0.735713   0.326553
 4.784360   0.741748  -0.047324   1.698231
 4.716853   2.305091   4.784360   0.045218
 4.422826   4.218054   3.491820   4.784360
 4.784360   5.128242   5.012959   4.234322
 4.389045   3.856166   4.784360   4.888301
 4.412314   4.554593   4.554164   4.784360

MA0080.4_SPI1_45mT_Jurkats_MOF_v1_a16_KAT1
probe_set= MA0080.4_SPI1 pbm_condition= 45mT_Jurkats_MOF array_id= v1_a16_KAT1 seed_sequence= GCTAAAAAAGCGGAAGTAGTATCGAGCACGCAGATCGTCTTGATTCGCTTGACGCTGCTG
 0.902261   1.095816   1.356208   0.942570
 0.942570   1.462542   1.468025   1.657242
 0.942570   1.289688   1.287789   1.389253
 0.942570   1.589570   2.013699   0.789130
 0.942570   1.290634   1.677156   1.007563
 0.942570   1.151795   1.182979   1.334391
 0.942570   1.643771   1.423773   1.492728
 1.031364   2.099080   0.942570   0.709248
 1.150038   0.942570   0.687149   0.558346
-0.677570  -0.431827   0.942570  -0.081964
-0.062098  -0.105617   0.942570  -0.614593
 0.942570  -0.577421  -0.157703  -0.464287
 0.942570  -0.088512  -0.406646   0.808800
 0.597398   0.225316   0.942570  -0.146062
 0.757588   0.852403   0.428419   0.942570
 0.942570   1.320361   1.150308   1.039663
 0.845807   0.881361   0.942570   0.562451
 1.004579   1.300587   0.768076   0.942570

MA0080.4_SPI1_45mT_Jurkats_MOF_v1_a27_KAT3
probe_set= MA0080.4_SPI1 pbm_condition= 45mT_Jurkats_MOF array_id= v1_a27_KAT3 seed_sequence= GCTAAAAAAGCGGAAGTAGTATCGAGCACGCAGATCGTCTTGATTCGCTTGACGCTGCTG
 3.854004   3.521487   2.866564   3.371876
 3.371876   3.848013   3.291872   4.258898
 3.371876   4.539744   3.759382   4.008159
 3.371876   3.607693   5.170298   3.738588
 3.371876   3.938409   3.493484   2.950003
 3.371876   3.352888   3.633886   4.199603
 3.371876   5.395504   4.023462   5.625360
 2.733111   4.445260   3.371876   3.284614
 2.739738   3.371876   2.241946   2.261613
-0.403096  -0.354286   3.371876  -0.136028
 1.276258  -0.044974   3.371876  -0.458846
 3.371876  -0.258652  -0.283099  -0.133217
 3.371876   0.047292  -0.500515   1.421867
 3.407066   2.077764   3.371876  -0.003482
 1.938460   2.470570   3.080794   3.371876
 3.371876   4.024528   3.386399   2.927034
 3.105389   2.943812   3.371876   3.287378
 3.242352   3.123850   2.848627   3.371876

MA0080.4_SPI1_45mT_Jurkats_MOF_v1_a23_KAT5
probe_set= MA0080.4_SPI1 pbm_condition= 45mT_Jurkats_MOF array_id= v1_a23_KAT5 seed_sequence= GCTAAAAAAGCGGAAGTAGTATCGAGCACGCAGATCGTCTTGATTCGCTTGACGCTGCTG
 3.877434   3.438533   3.687687   3.671421
 3.671421   4.196734   3.583612   4.213495
 3.671421   3.981967   3.687355   3.632637
 3.671421   4.081486   4.441690   3.754909
 3.671421   3.521106   3.925622   3.403152
 3.671421   3.693071   4.333965   3.821935
 3.671421   3.813554   3.767263   3.931960
 3.741317   4.138545   3.671421   3.531338
 3.728312   3.671421   2.966588   2.670041
-0.404660   0.269566   3.671421  -0.141933
 1.293183  -0.104310   3.671421   0.177577
 3.671421  -0.222453  -0.002391   0.049456
 3.671421   0.286603   0.443819   1.200732
 3.810394   2.409551   3.671421   0.192231
 2.852087   3.361617   2.501645   3.671421
 3.671421   3.875052   3.659498   3.608504
 3.900391   3.181389   3.671421   3.770456
 3.427576   3.188872   3.403098   3.671421

MA0080.4_SPI1_45mT_Jurkats_TIP60_v1_a19_KAT2
probe_set= MA0080.4_SPI1 pbm_condition= 45mT_Jurkats_TIP60 array_id= v1_a19_KAT2 seed_sequence= GCTAAAAAAGCGGAAGTAGTATCGAGCACGCAGATCGTCTTGATTCGCTTGACGCTGCTG
 2.015470   2.031667   2.137320   1.887563
 1.887563   2.123821   2.222121   2.223694
 1.887563   2.682727   2.120607   2.096660
 1.887563   5.349937   2.406369   2.165933
 1.887563   2.244744   1.984879   1.898770
 1.887563   2.473154   2.561175   2.240888
 1.887563   2.684795   2.133400   2.514706
 1.307786   2.651239   1.887563   1.027469
 1.392121   1.887563   1.454982   1.002291
-0.643909  -0.281803   1.887563  -0.569966
 0.190738  -0.119854   1.887563  -0.511414
 1.887563  -0.494666  -0.384323  -0.053229
 1.887563   0.420796  -0.326561   2.148700
 1.770698   1.578609   1.887563   0.303716
 1.589862   1.572653   1.736867   1.887563
 1.887563   2.177439   2.089843   1.826625
 1.664464   2.088650   1.887563   1.854068
 1.843016   2.278364   2.040484   1.887563

MA0080.4_SPI1_45mT_Jurkats_TIP60_v1_a28_KAT4
probe_set= MA0080.4_SPI1 pbm_condition= 45mT_Jurkats_TIP60 array_id= v1_a28_KAT4 seed_sequence= GCTAAAAAAGCGGAAGTAGTATCGAGCACGCAGATCGTCTTGATTCGCTTGACGCTGCTG
 2.110998   2.258887   2.082267   2.075560
 2.075560   2.097799   2.359344   2.256443
 2.075560   2.649960   2.178932   2.200582
 2.075560   5.276036   2.648311   2.321466
 2.075560   2.154907   2.039975   2.132360
 2.075560   2.489180   2.256180   2.201629
 2.075560   3.081483   2.067943   2.473649
 1.465328   2.765563   2.075560   1.349441
 1.222905   2.075560   1.445308   0.902194
-0.548956  -0.454452   2.075560  -0.390710
 0.040370  -0.512731   2.075560  -0.425672
 2.075560  -0.496326  -0.351565  -0.345187
 2.075560   0.214894  -0.169789   1.972992
 1.809854   1.125762   2.075560  -0.107960
 1.578167   1.863686   1.525839   2.075560
 2.075560   2.255538   2.287474   2.059067
 1.806987   2.227110   2.075560   1.821265
 2.154509   2.480300   2.185258   2.075560

MA0080.4_SPI1_45mT_Jurkats_p300_v1_a27_KAT3
probe_set= MA0080.4_SPI1 pbm_condition= 45mT_Jurkats_p300 array_id= v1_a27_KAT3 seed_sequence= GCTAAAAAAGCGGAAGTAGTATCGAGCACGCAGATCGTCTTGATTCGCTTGACGCTGCTG
 0.524956   0.536912   0.663930   0.732523
 0.732523   0.636646   0.487599   0.717909
 0.732523   0.876660   0.713081   0.895646
 0.732523   0.916930   0.928095   0.907397
 0.732523   1.014377   1.000187   1.013420
 0.732523   1.088877   0.969397   0.522269
 0.732523   0.059866   0.753498   0.117508
 0.916815   1.931766   0.732523   0.806346
 0.485313   0.732523   1.671439   0.519680
-1.038826  -1.232177   0.732523  -1.243532
 0.026042  -1.008943   0.732523  -0.966506
 0.732523  -1.131651  -0.815660  -1.244953
 0.732523  -0.692819  -0.877711   0.740150
 0.791874   0.236871   0.732523  -0.849213
 0.442315   0.576090   0.384163   0.732523
 0.732523   0.827825   0.936602   0.702726
 0.315634   0.206765   0.732523   0.511147
 0.140025   0.232444   0.625657   0.732523

MA0080.4_SPI1_45mT_Jurkats_p300_v1_a23_KAT5
probe_set= MA0080.4_SPI1 pbm_condition= 45mT_Jurkats_p300 array_id= v1_a23_KAT5 seed_sequence= GCTAAAAAAGCGGAAGTAGTATCGAGCACGCAGATCGTCTTGATTCGCTTGACGCTGCTG
 1.283301   1.299089   1.531921   1.559636
 1.559636   1.270359   1.082973   1.314078
 1.559636   1.094477   1.321828   1.305449
 1.559636   1.498292   1.499330   1.413969
 1.559636   1.483709   1.492455   1.441605
 1.559636   1.452811   1.585469   1.355783
 1.559636   1.307635   1.502876   1.166515
 2.195345   1.583332   1.559636   1.591157
 1.564795   1.559636   1.627519   1.158266
-0.423932  -0.430159   1.559636  -0.302371
 1.195349  -0.073709   1.559636  -0.190732
 1.559636  -0.232362   0.131246  -0.099188
 1.559636  -0.224781  -0.161138   0.651867
 1.501948   0.942609   1.559636  -0.021129
 1.417676   1.371250   1.530071   1.559636
 1.559636   1.512715   1.836203   1.171102
 1.544362   1.281822   1.559636   1.368565
 1.236133   1.286632   1.344393   1.559636

MA0080.4_SPI1_UT_Jurkats_CBP_v1_a19_KAT2
probe_set= MA0080.4_SPI1 pbm_condition= UT_Jurkats_CBP array_id= v1_a19_KAT2 seed_sequence= GCTAAAAAAGCGGAAGTAGTATCGAGCACGCAGATCGTCTTGATTCGCTTGACGCTGCTG
 6.220321   5.626724   5.834633   6.177469
 6.177469   6.421762   5.898506   6.047862
 6.177469   6.000717   6.353232   6.559757
 6.177469   5.876122   6.967869   6.305231
 6.177469   6.187730   5.918748   5.961456
 6.177469   6.300319   6.729926   5.665339
 6.177469   5.439703   5.361589   5.117771
 6.072624   6.229232   6.177469   6.603753
 5.689277   6.177469   5.353001   5.217182
-0.203758  -0.119223   6.177469  -0.089136
 3.893483   0.421779   6.177469  -0.026117
 6.177469   0.131717   0.649143  -0.300238
 6.177469   1.354617   0.265411   3.742451
 6.044125   4.259974   6.177469   0.819053
 4.977408   5.933786   5.754918   6.177469
 6.177469   6.611509   6.212593   5.868987
 5.702966   5.187926   6.177469   6.170030
 5.394287   5.500619   5.673192   6.177469

MA0080.4_SPI1_UT_Jurkats_CBP_v1_a27_KAT3
probe_set= MA0080.4_SPI1 pbm_condition= UT_Jurkats_CBP array_id= v1_a27_KAT3 seed_sequence= GCTAAAAAAGCGGAAGTAGTATCGAGCACGCAGATCGTCTTGATTCGCTTGACGCTGCTG
 6.908427   6.378788   6.216648   7.754109
 7.754109   7.783005   6.584438   6.886240
 7.754109   7.051783   6.360755   6.359690
 7.754109   6.566210   7.797347   7.221468
 7.754109   6.776636   7.162336   7.221754
 7.754109   6.935347   7.436212   7.075854
 7.754109   6.596396   6.557920   6.586129
 6.393361   7.234231   7.754109   7.260690
 6.180027   7.754109   6.017089   4.940491
 0.133926   0.587155   7.754109  -0.131404
 4.074058   0.240436   7.754109   0.164321
 7.754109   0.435358   0.459324   0.610642
 7.754109   1.254165   0.560170   3.247103
 7.059353   4.628168   7.754109   0.005796
 5.631677   6.710779   5.119439   7.754109
 7.754109   7.120428   6.543378   6.309641
 6.187681   5.939969   7.754109   6.573421
 5.551370   6.272692   6.132296   7.754109

MA0080.4_SPI1_UT_Jurkats_CBP_v1_a23_KAT5
probe_set= MA0080.4_SPI1 pbm_condition= UT_Jurkats_CBP array_id= v1_a23_KAT5 seed_sequence= GCTAAAAAAGCGGAAGTAGTATCGAGCACGCAGATCGTCTTGATTCGCTTGACGCTGCTG
 4.432572   4.007329   5.666716   6.525103
 6.525103   4.721005   4.015101   5.775523
 6.525103   6.043892   3.520966   4.295522
 6.525103   5.886667   6.057932   6.584666
 6.525103   4.377349   4.057560   3.886642
 6.525103   6.834591   6.300232   6.147430
 6.525103   3.462114   5.459421   6.058984
 4.180059   6.897864   6.525103   5.123592
 5.855034   6.525103   4.547190   2.815614
-0.263042  -0.042066   6.525103  -0.310350
 3.814308   0.547305   6.525103   0.294830
 6.525103  -0.520625   0.683583  -0.155856
 6.525103   0.448571   0.379992   1.832110
 5.358204   2.527126   6.525103   0.306543
 4.877258   5.062920   4.501775   6.525103
 6.525103   4.190961   4.686695   4.086749
 4.498907   5.462909   6.525103   6.390004
 5.348118   6.258597   5.871698   6.525103

MA0080.4_SPI1_UT_Jurkats_KAT2B_v1_a16_KAT1
probe_set= MA0080.4_SPI1 pbm_condition= UT_Jurkats_KAT2B array_id= v1_a16_KAT1 seed_sequence= GCTAAAAAAGCGGAAGTAGTATCGAGCACGCAGATCGTCTTGATTCGCTTGACGCTGCTG
 1.717735   1.318206   1.475834   1.533078
 1.533078   1.663721   1.611727   1.583104
 1.533078   1.810066   1.340343   1.313274
 1.533078   2.769814   1.639664   1.240683
 1.533078   1.641671   1.743576   1.173659
 1.533078   2.218455   1.914294   1.392976
 1.533078   1.195835   1.071579   0.752164
 1.419440   2.027658   1.533078   1.488659
 1.640564   1.533078   1.608243   1.245125
-0.747864  -0.548155   1.533078  -0.428277
 2.358999  -0.271474   1.533078  -0.327277
 1.533078  -0.104072   0.352767  -0.306179
 1.533078   0.433606  -0.107816   1.561461
 1.633198   1.168819   1.533078  -0.044960
 0.839477   1.241084   1.257746   1.533078
 1.533078   2.619748   1.306146   1.406513
 1.017886   0.906136   1.533078   1.290402
 0.799520   1.419619   1.257380   1.533078

MA0080.4_SPI1_UT_Jurkats_KAT2B_v1_a27_KAT3
probe_set= MA0080.4_SPI1 pbm_condition= UT_Jurkats_KAT2B array_id= v1_a27_KAT3 seed_sequence= GCTAAAAAAGCGGAAGTAGTATCGAGCACGCAGATCGTCTTGATTCGCTTGACGCTGCTG
 1.413287   1.483358   1.420628   1.368351
 1.368351   1.641446   1.596110   0.950745
 1.368351   1.710152   1.359781   1.624384
 1.368351   2.050795   2.863511   1.077962
 1.368351   1.597369   2.430947   1.537063
 1.368351   2.073538   1.919129   1.884251
 1.368351   1.676281   0.853754   1.467736
 1.908533   1.595147   1.368351   2.249090
 2.330958   1.368351   2.881140   2.850946
-0.843983  -0.502499   1.368351  -0.814892
 2.584371  -0.640276   1.368351  -0.995832
 1.368351  -0.421807  -0.471064  -0.799461
 1.368351  -0.351989  -0.370583   1.803035
 2.035571   2.521491   1.368351  -0.436972
 2.149027   2.207717   2.620518   1.368351
 1.368351   1.957947   1.149207   1.558441
 1.336266   1.665806   1.368351   1.699150
 1.066942   1.469821   1.326759   1.368351

MA0080.4_SPI1_UT_Jurkats_KAT2B_v1_a23_KAT5
probe_set= MA0080.4_SPI1 pbm_condition= UT_Jurkats_KAT2B array_id= v1_a23_KAT5 seed_sequence= GCTAAAAAAGCGGAAGTAGTATCGAGCACGCAGATCGTCTTGATTCGCTTGACGCTGCTG
 1.850665   2.060786   2.017443   1.903374
 1.903374   2.328870   2.223040   1.667340
 1.903374   1.901105   1.883183   1.548186
 1.903374   2.950386   1.878799   2.115577
 1.903374   2.627226   2.161742   2.349956
 1.903374   2.708462   2.517873   1.980775
 1.903374   2.242270   1.981934   2.058192
 2.077100   1.493385   1.903374   2.715230
 2.353330   1.903374   3.254687   2.735179
-0.991581  -0.427586   1.903374  -0.985416
 1.673089  -0.667505   1.903374  -0.915155
 1.903374  -0.380929  -0.480435  -0.806833
 1.903374   0.310761  -0.024389   1.471661
 2.340169   1.863104   1.903374   0.056954
 2.393167   2.259503   2.488893   1.903374
 1.903374   2.350361   1.740042   2.424949
 1.372547   1.489814   1.903374   1.856207
 1.297484   1.672555   2.152544   1.903374

MA0080.4_SPI1_UT_Jurkats_MOF_v1_a16_KAT1
probe_set= MA0080.4_SPI1 pbm_condition= UT_Jurkats_MOF array_id= v1_a16_KAT1 seed_sequence= GCTAAAAAAGCGGAAGTAGTATCGAGCACGCAGATCGTCTTGATTCGCTTGACGCTGCTG
 2.396178   1.632357   1.906366   2.295139
 2.295139   2.211018   2.409989   3.187475
 2.295139   3.616772   2.304801   3.129866
 2.295139   3.062862   3.530927   2.578220
 2.295139   1.532475   1.592670   1.390516
 2.295139   1.225675   1.904560   1.843702
 2.295139   2.522078   2.801644   3.140010
 1.296820   3.557486   2.295139   0.921107
 0.519998   2.295139   0.845204   0.007020
-0.350095  -0.120876   2.295139  -0.133618
 0.621326   0.012250   2.295139  -0.517627
 2.295139  -0.315732  -0.178065  -0.161970
 2.295139  -0.024456  -0.609865   0.476813
 0.602583   0.695465   2.295139  -0.583576
 0.687494   1.008842   0.370441   2.295139
 2.295139   1.761633   1.565940   1.378553
 1.896105   1.728082   2.295139   1.604889
 1.955322   2.472162   1.692814   2.295139

MA0080.4_SPI1_UT_Jurkats_MOF_v1_a27_KAT3
probe_set= MA0080.4_SPI1 pbm_condition= UT_Jurkats_MOF array_id= v1_a27_KAT3 seed_sequence= GCTAAAAAAGCGGAAGTAGTATCGAGCACGCAGATCGTCTTGATTCGCTTGACGCTGCTG
 2.870740   2.690211   2.842421   3.175675
 3.175675   2.907360   2.819921   2.931842
 3.175675   3.546695   3.017110   3.341985
 3.175675   3.048736   4.094769   2.754377
 3.175675   2.669088   3.434272   2.878165
 3.175675   2.578419   2.777434   3.303292
 3.175675   3.894143   3.145466   3.911409
 2.538156   3.233475   3.175675   2.770798
 2.763111   3.175675   2.292641   1.775029
-0.363082  -0.112309   3.175675  -0.303392
 1.372037  -0.070753   3.175675  -0.299003
 3.175675   0.068602   0.115619  -0.441056
 3.175675   0.123042  -0.271376   1.330465
 2.411664   1.726310   3.175675  -0.048580
 1.939414   2.452351   1.752722   3.175675
 3.175675   3.246677   2.867797   2.292514
 2.588611   2.760988   3.175675   2.453702
 2.360136   2.618507   2.371676   3.175675

MA0080.4_SPI1_UT_Jurkats_MOF_v1_a23_KAT5
probe_set= MA0080.4_SPI1 pbm_condition= UT_Jurkats_MOF array_id= v1_a23_KAT5 seed_sequence= GCTAAAAAAGCGGAAGTAGTATCGAGCACGCAGATCGTCTTGATTCGCTTGACGCTGCTG
 3.961387   3.931489   3.879621   4.404667
 4.404667   3.974832   3.808327   4.494625
 4.404667   4.167739   4.021889   4.270802
 4.404667   3.918279   4.457453   4.047290
 4.404667   3.886840   4.008129   3.624236
 4.404667   3.853610   4.248743   3.567568
 4.404667   3.991178   3.853384   4.030321
 3.650714   4.544935   4.404667   3.734181
 3.952835   4.404667   2.708857   2.783606
-0.571461   0.059856   4.404667   0.049509
 1.917294  -0.053595   4.404667  -0.036247
 4.404667  -0.271555   0.293152  -0.038599
 4.404667   0.233646   0.158804   1.311200
 3.600223   1.981785   4.404667   0.003278
 2.797704   3.267851   3.107873   4.404667
 4.404667   4.198817   3.676259   3.706146
 3.653112   3.347561   4.404667   3.821695
 3.521509   3.554098   3.901497   4.404667

MA0080.4_SPI1_UT_Jurkats_MOZ_v1_a19_KAT2
probe_set= MA0080.4_SPI1 pbm_condition= UT_Jurkats_MOZ array_id= v1_a19_KAT2 seed_sequence= GCTAAAAAAGCGGAAGTAGTATCGAGCACGCAGATCGTCTTGATTCGCTTGACGCTGCTG
 2.511937   1.700657   2.199895   2.187140
 2.187140   2.420490   2.395488   2.276420
 2.187140   1.956205   2.646728   2.090377
 2.187140   2.053269   2.022623   2.174132
 2.187140   2.040591   2.239582   2.068824
 2.187140   2.166667   2.472401   2.374978
 2.187140   1.729511   2.194186   1.768971
 2.355641   2.331915   2.187140   1.828962
 1.982530   2.187140   1.585882   1.820967
 0.576310   0.621707   2.187140   0.691986
 1.386550   0.441219   2.187140   1.006604
 2.187140  -0.009893   0.973489   0.568444
 2.187140   0.555169   0.469993   1.644629
 2.370887   0.826152   2.187140   0.843249
 1.505051   1.183095   1.289444   2.187140
 2.187140   2.371688   2.804610   2.409757
 1.326039   1.389529   2.187140   1.377125
 1.495020   1.915527   2.485150   2.187140

MA0080.4_SPI1_UT_Jurkats_MOZ_v1_a28_KAT4
probe_set= MA0080.4_SPI1 pbm_condition= UT_Jurkats_MOZ array_id= v1_a28_KAT4 seed_sequence= GCTAAAAAAGCGGAAGTAGTATCGAGCACGCAGATCGTCTTGATTCGCTTGACGCTGCTG
 1.249848   1.192617   1.397786   1.502798
 1.502798   1.538300   0.916174   1.342711
 1.502798   1.056581   1.532764   1.205662
 1.502798   1.280246   1.098280   1.074598
 1.502798   1.459163   1.316268   1.368723
 1.502798   1.708566   1.276922   1.291161
 1.502798   0.947234   1.172401   1.015476
 1.340422   1.712288   1.502798   1.260225
 0.993194   1.502798   1.027323   1.047444
 0.155399   0.774428   1.502798   0.489084
 0.460222   0.022642   1.502798   0.498419
 1.502798   0.030655   0.627292   0.200294
 1.502798   0.371862   0.177580   1.148286
 1.385911   0.234716   1.502798   0.210247
 0.487252   0.550242   0.717386   1.502798
 1.502798   1.552832   1.522399   1.348146
 0.380270   0.178015   1.502798   0.725503
 0.374777   0.891138   1.274139   1.502798

MA0080.4_SPI1_UT_Jurkats_TIP60_v1_a19_KAT2
probe_set= MA0080.4_SPI1 pbm_condition= UT_Jurkats_TIP60 array_id= v1_a19_KAT2 seed_sequence= GCTAAAAAAGCGGAAGTAGTATCGAGCACGCAGATCGTCTTGATTCGCTTGACGCTGCTG
 2.555371   2.749302   2.908440   2.409433
 2.409433   2.540659   2.519544   2.562050
 2.409433   3.669215   2.601765   2.847076
 2.409433   6.083599   2.914065   2.896972
 2.409433   2.955392   2.853182   2.537316
 2.409433   3.427934   3.450373   2.986535
 2.409433   2.791577   2.865822   2.668632
 1.762632   3.511374   2.409433   1.244125
 1.497724   2.409433   1.561682   1.290678
-0.587317  -0.491440   2.409433  -0.672667
 0.669253  -0.311770   2.409433  -0.278766
 2.409433  -0.402591  -0.228052  -0.180454
 2.409433   0.515820  -0.324671   2.957295
 2.188624   2.041371   2.409433   0.300575
 1.960508   1.898933   2.013994   2.409433
 2.409433   2.800721   2.519690   2.474740
 2.140899   2.363707   2.409433   2.013836
 2.220244   2.747082   2.494033   2.409433

MA0080.4_SPI1_UT_Jurkats_TIP60_v1_a28_KAT4
probe_set= MA0080.4_SPI1 pbm_condition= UT_Jurkats_TIP60 array_id= v1_a28_KAT4 seed_sequence= GCTAAAAAAGCGGAAGTAGTATCGAGCACGCAGATCGTCTTGATTCGCTTGACGCTGCTG
 2.044055   2.426623   2.342016   2.202350
 2.202350   2.233093   2.409253   2.250464
 2.202350   2.811188   2.224343   2.311291
 2.202350   5.578347   2.712673   2.586808
 2.202350   2.275560   2.383041   2.022212
 2.202350   2.667173   2.645440   2.434967
 2.202350   2.852068   2.469154   2.621316
 1.500574   3.114510   2.202350   1.079337
 1.242850   2.202350   1.379616   0.822523
-0.734098  -0.532884   2.202350  -0.810275
 0.101851  -0.399876   2.202350  -0.541709
 2.202350  -0.659260  -0.304915  -0.250798
 2.202350  -0.038791  -0.427032   1.755395
 1.637503   0.982710   2.202350  -0.382450
 1.269839   1.705009   1.389064   2.202350
 2.202350   2.388617   2.446418   2.055963
 1.866167   2.181977   2.202350   1.864056
 2.145679   2.560501   2.265064   2.202350

MA0080.4_SPI1_UT_Jurkats_p300_v1_a16_KAT1
probe_set= MA0080.4_SPI1 pbm_condition= UT_Jurkats_p300 array_id= v1_a16_KAT1 seed_sequence= GCTAAAAAAGCGGAAGTAGTATCGAGCACGCAGATCGTCTTGATTCGCTTGACGCTGCTG
 1.603788   2.160105   1.602355   1.528595
 1.528595   2.081354   2.474140   2.136830
 1.528595   3.020535   1.991452   1.740485
 1.528595   2.480737   3.459423   1.889891
 1.528595   2.286260   1.877394   2.164254
 1.528595   1.611729   2.141097   2.032678
 1.528595   0.674764   1.552060   0.360481
 2.012857   3.482361   1.528595   1.134147
 0.796658   1.528595   1.272660   1.552445
-0.210837  -0.109737   1.528595  -0.321993
 3.548293   0.518947   1.528595  -0.404015
 1.528595  -0.273412  -0.040061   0.239150
 1.528595   0.728390   0.133461   1.442604
 1.410068   0.617982   1.528595  -0.385839
 0.819513   1.178511   0.488510   1.528595
 1.528595   1.866096   2.072847   2.397562
 1.509221   1.102613   1.528595   1.595459
 1.827368   1.818588   1.046549   1.528595

MA0080.4_SPI1_UT_Jurkats_p300_v1_a27_KAT3
probe_set= MA0080.4_SPI1 pbm_condition= UT_Jurkats_p300 array_id= v1_a27_KAT3 seed_sequence= GCTAAAAAAGCGGAAGTAGTATCGAGCACGCAGATCGTCTTGATTCGCTTGACGCTGCTG
 0.632503   0.644729   0.657652   0.687646
 0.687646   0.636339   0.460374   0.553573
 0.687646   0.808961   0.434320   0.727173
 0.687646   0.736091   0.878941   0.608156
 0.687646   0.741009   0.840052   0.478791
 0.687646   0.992863   0.969084   0.530312
 0.687646   0.174031   0.464236   0.189475
 0.801561   1.555295   0.687646   0.361650
 0.435463   0.687646   0.865489   0.399315
-1.030152  -1.107602   0.687646  -1.129508
 0.428820  -1.049582   0.687646  -0.994067
 0.687646  -1.137989  -1.005102  -0.802491
 0.687646  -0.921802  -0.864112   0.415488
 0.849420   0.403271   0.687646  -0.873442
 0.518068   0.311972   0.279097   0.687646
 0.687646   0.667355   0.726863   0.882649
 0.339651   0.353793   0.687646   0.425461
 0.356560   0.343142   0.392443   0.687646

MA0080.4_SPI1_UT_Jurkats_p300_v1_a23_KAT5
probe_set= MA0080.4_SPI1 pbm_condition= UT_Jurkats_p300 array_id= v1_a23_KAT5 seed_sequence= GCTAAAAAAGCGGAAGTAGTATCGAGCACGCAGATCGTCTTGATTCGCTTGACGCTGCTG
 0.939649   0.704358   0.889770   0.806503
 0.806503   0.898770   0.837135   0.920706
 0.806503   0.935607   0.902942   0.891576
 0.806503   0.899949   1.070146   0.714914
 0.806503   0.816880   0.957510   0.807904
 0.806503   0.849582   0.826323   0.766753
 0.806503   0.695421   0.784332   0.741270
 1.990892   0.710052   0.806503   0.823340
 0.841575   0.806503   0.893714   0.848517
-0.246142  -0.334855   0.806503  -0.191589
 0.913322  -0.298387   0.806503  -0.367808
 0.806503  -0.307246  -0.332603  -0.040366
 0.806503  -0.110788  -0.393464   0.469083
 0.976320   0.513035   0.806503  -0.049182
 0.761659   0.749068   0.816079   0.806503
 0.806503   0.946357   0.805712   1.009815
 0.799694   0.821223   0.806503   0.801345
 0.776532   0.867741   0.971738   0.806503

MA0081.1_SPIB_45mT_Jurkats_CBP_v1_a19_KAT2
probe_set= MA0081.1_SPIB pbm_condition= 45mT_Jurkats_CBP array_id= v1_a19_KAT2 seed_sequence= GCAGAGAGGAAGTGTCGACGATCGAGCACGCAGATCGTCTTGATTCGCTTGACGCTGCTG
 5.855947   6.277591   5.683281   5.722498
 5.882499   5.915221   5.855947   5.593101
 5.855947   5.414564   5.670103   5.818771
 5.388993   7.342693   5.855947   5.591735
 5.855947   6.935718   6.157969   5.269813
 0.051180   0.289434   5.855947   0.082603
 0.135112   0.011402   5.855947   0.543855
 5.855947   0.123834   0.279994   0.459570
 5.855947   0.330777   0.051780   2.461873
 5.275498   2.764318   5.855947  -0.065998
 4.509276   5.088684   3.819129   5.855947

MA0081.1_SPIB_45mT_Jurkats_CBP_v1_a27_KAT3
probe_set= MA0081.1_SPIB pbm_condition= 45mT_Jurkats_CBP array_id= v1_a27_KAT3 seed_sequence= GCAGAGAGGAAGTGTCGACGATCGAGCACGCAGATCGTCTTGATTCGCTTGACGCTGCTG
 6.397472   7.081401   7.222639   5.633582
 6.404576   6.736453   6.397472   6.667310
 6.397472   5.672824   6.276577   6.344591
 5.670635   8.019644   6.397472   6.315737
 6.397472   6.933900   6.554140   6.441576
 0.951018   0.972712   6.397472   0.266401
 0.783779   0.413126   6.397472  -0.343592
 6.397472   0.477005  -0.064549  -0.297096
 6.397472   0.647774   0.471970   3.409990
 5.700425   2.436849   6.397472   0.474792
 3.460153   5.581710   3.921213   6.397472

MA0081.1_SPIB_45mT_Jurkats_CBP_v1_a23_KAT5
probe_set= MA0081.1_SPIB pbm_condition= 45mT_Jurkats_CBP array_id= v1_a23_KAT5 seed_sequence= GCAGAGAGGAAGTGTCGACGATCGAGCACGCAGATCGTCTTGATTCGCTTGACGCTGCTG
 4.002838   4.842282   4.572845   4.051736
 4.819409   4.413299   4.002838   4.711715
 4.002838   3.786913   4.363956   4.296506
 3.888136   4.766102   4.002838   4.139075
 4.002838   4.775132   4.536738   4.117217
-0.089928   0.163004   4.002838  -0.166615
-0.021485  -0.170141   4.002838   0.074941
 4.002838  -0.056726  -0.597006   0.195751
 4.002838   0.266979  -0.300589   2.321374
 3.900558   0.987508   4.002838  -0.179645
 2.802199   3.713027   1.805071   4.002838

MA0081.1_SPIB_45mT_Jurkats_KAT2B_v1_a16_KAT1
probe_set= MA0081.1_SPIB pbm_condition= 45mT_Jurkats_KAT2B array_id= v1_a16_KAT1 seed_sequence= GCAGAGAGGAAGTGTCGACGATCGAGCACGCAGATCGTCTTGATTCGCTTGACGCTGCTG
 1.321055   1.661933   2.013237   0.945526
 2.163338   1.179087   1.321055   1.257365
 1.321055   1.312554   1.455022   1.170591
 0.674484   1.420332   1.321055   0.792709
 1.321055   1.014840   2.278597   1.905446
-0.088209   0.003497   1.321055  -0.594430
-0.335683  -0.206198   1.321055  -0.139850
 1.321055  -0.138846   0.393390   0.064993
 1.321055   0.758391   0.240400   0.621001
 0.662446   0.702163   1.321055  -0.170361
 2.039798   2.020076   1.472311   1.321055

MA0081.1_SPIB_45mT_Jurkats_KAT2B_v1_a27_KAT3
probe_set= MA0081.1_SPIB pbm_condition= 45mT_Jurkats_KAT2B array_id= v1_a27_KAT3 seed_sequence= GCAGAGAGGAAGTGTCGACGATCGAGCACGCAGATCGTCTTGATTCGCTTGACGCTGCTG
 3.557703   3.696254   4.241832   2.856762
 3.424259   3.085070   3.557703   3.356150
 3.557703   3.158539   2.680819   2.830899
 3.170870   2.691258   3.557703   3.145159
 3.557703   2.602777   3.670034   4.071059
-0.698756  -0.656682   3.557703  -0.668996
-0.853517  -0.605047   3.557703  -0.288439
 3.557703  -0.291909  -0.646641  -0.536757
 3.557703   0.004350  -0.928620   2.192708
 2.899354   3.166623   3.557703  -0.319743
 3.725938   3.093689   3.998666   3.557703

MA0081.1_SPIB_45mT_Jurkats_KAT2B_v1_a23_KAT5
probe_set= MA0081.1_SPIB pbm_condition= 45mT_Jurkats_KAT2B array_id= v1_a23_KAT5 seed_sequence= GCAGAGAGGAAGTGTCGACGATCGAGCACGCAGATCGTCTTGATTCGCTTGACGCTGCTG
 3.391218   4.352619   3.751754   3.464771
 3.932203   3.783241   3.391218   3.459262
 3.391218   3.748271   3.740361   3.926325
 3.184879   3.351519   3.391218   3.811195
 3.391218   3.121300   4.182133   3.625888
-0.213956  -0.206773   3.391218  -0.198829
-0.321142  -0.284326   3.391218  -0.086001
 3.391218  -0.089916  -0.349938  -0.388635
 3.391218   0.020263  -0.150244   0.461892
 3.220871   1.423626   3.391218   0.429780
 2.997751   4.030194   3.038700   3.391218

MA0081.1_SPIB_45mT_Jurkats_MOF_v1_a16_KAT1
probe_set= MA0081.1_SPIB pbm_condition= 45mT_Jurkats_MOF array_id= v1_a16_KAT1 seed_sequence= GCAGAGAGGAAGTGTCGACGATCGAGCACGCAGATCGTCTTGATTCGCTTGACGCTGCTG
 1.030588   1.216457   1.089235   0.753331
 0.749075   1.050843   1.030588   1.213150
 1.030588   1.170368   1.159607   1.250935
 0.714528   1.783139   1.030588   1.056567
 1.030588   1.296332   0.936023   1.004907
 0.777617   0.157621   1.030588   0.186338
-0.208658  -0.244113   1.030588  -0.124736
 1.030588  -0.076862  -0.245083  -0.027340
 1.030588   0.172846   0.013184   0.171173
 3.729709  -0.029512   1.030588  -0.503509
 0.547888   0.828807   0.445108   1.030588

MA0081.1_SPIB_45mT_Jurkats_MOF_v1_a27_KAT3
probe_set= MA0081.1_SPIB pbm_condition= 45mT_Jurkats_MOF array_id= v1_a27_KAT3 seed_sequence= GCAGAGAGGAAGTGTCGACGATCGAGCACGCAGATCGTCTTGATTCGCTTGACGCTGCTG
 3.405974   3.803154   2.898620   2.749249
 3.249217   3.763451   3.405974   3.113455
 3.405974   2.979590   2.935154   3.205033
 2.873402   4.213862   3.405974   3.071990
 3.405974   3.682633   3.499377   3.446014
 0.228709   0.276520   3.405974   0.011246
-0.278649  -0.012980   3.405974  -0.246942
 3.405974   0.007080  -0.139741   0.199282
 3.405974  -0.045461  -0.098229   1.373709
 4.538789   1.377664   3.405974  -0.238402
 2.290066   2.538085   2.012718   3.405974

MA0081.1_SPIB_45mT_Jurkats_MOF_v1_a23_KAT5
probe_set= MA0081.1_SPIB pbm_condition= 45mT_Jurkats_MOF array_id= v1_a23_KAT5 seed_sequence= GCAGAGAGGAAGTGTCGACGATCGAGCACGCAGATCGTCTTGATTCGCTTGACGCTGCTG
 3.030108   3.645565   3.132436   3.064802
 3.658164   3.551764   3.030108   2.996696
 3.030108   3.293600   3.427422   3.592407
 3.762267   3.720711   3.030108   3.111763
 3.030108   3.777759   3.122652   3.342724
 0.081373   0.389916   3.030108   0.434825
 0.014464  -0.407294   3.030108   0.222754
 3.030108  -0.184736  -0.339774  -0.119750
 3.030108   0.419100  -0.195010   0.392663
 3.134843   0.737240   3.030108  -0.056012
 1.916473   2.794198   1.841163   3.030108

MA0081.1_SPIB_45mT_Jurkats_MOZ_v1_a19_KAT2
probe_set= MA0081.1_SPIB pbm_condition= 45mT_Jurkats_MOZ array_id= v1_a19_KAT2 seed_sequence= GCAGAGAGGAAGTGTCGACGATCGAGCACGCAGATCGTCTTGATTCGCTTGACGCTGCTG
 1.183568   1.084901   0.899936   0.536389
 0.841199   0.721929   1.183568   0.902489
 1.183568   0.570399   0.830577   1.157293
 1.015113   1.576346   1.183568   0.957224
 1.183568   1.338271   0.751275   0.871878
-0.361582  -0.266136   1.183568  -0.391669
-0.564885  -0.520401   1.183568  -0.137683
 1.183568  -0.430502  -0.309623   0.056641
 1.183568  -0.040021   0.033736   0.655677
 0.170094  -0.215261   1.183568  -0.786002
-0.221228   0.625053   0.372231   1.183568

MA0081.1_SPIB_45mT_Jurkats_MOZ_v1_a28_KAT4
probe_set= MA0081.1_SPIB pbm_condition= 45mT_Jurkats_MOZ array_id= v1_a28_KAT4 seed_sequence= GCAGAGAGGAAGTGTCGACGATCGAGCACGCAGATCGTCTTGATTCGCTTGACGCTGCTG
 0.634298   1.056812   0.623273   0.928203
 0.940269   0.331802   0.634298   1.423883
 0.634298   0.442222   0.614537   0.909778
 0.133562   1.692146   0.634298   0.904025
 0.634298   1.226258   1.044826   0.735465
-0.528597  -0.576136   0.634298  -0.510990
-1.001318  -0.604877   0.634298  -0.408015
 0.634298  -0.421770  -0.068550  -0.219135
 0.634298  -0.284823  -0.362789   0.492365
 0.000128  -0.721002   0.634298  -1.086585
-0.276160   0.041003   0.176372   0.634298

MA0081.1_SPIB_45mT_Jurkats_TIP60_v1_a19_KAT2
probe_set= MA0081.1_SPIB pbm_condition= 45mT_Jurkats_TIP60 array_id= v1_a19_KAT2 seed_sequence= GCAGAGAGGAAGTGTCGACGATCGAGCACGCAGATCGTCTTGATTCGCTTGACGCTGCTG
 3.038135   2.985340   3.053278   2.600909
 7.029179   3.023275   3.038135   2.743900
 3.038135   2.884432   2.715768   2.843430
 3.256757   4.014327   3.038135   2.585139
 3.038135   3.845441   2.790200   2.664016
 0.950015   0.970464   3.038135   0.638081
 1.254807   0.686006   3.038135   0.815312
 3.038135   0.818781   0.788728   0.774387
 3.038135   1.206761   0.609816   3.082427
 2.656304   2.372629   3.038135   1.399857
 2.679497   2.787089   2.878778   3.038135

MA0081.1_SPIB_45mT_Jurkats_TIP60_v1_a28_KAT4
probe_set= MA0081.1_SPIB pbm_condition= 45mT_Jurkats_TIP60 array_id= v1_a28_KAT4 seed_sequence= GCAGAGAGGAAGTGTCGACGATCGAGCACGCAGATCGTCTTGATTCGCTTGACGCTGCTG
 2.836723   2.791431   2.616091   2.493334
 6.657743   2.750980   2.836723   2.752263
 2.836723   2.540921   2.429522   2.627167
 3.347251   3.617245   2.836723   2.781868
 2.836723   3.592600   2.693587   2.605077
 1.071548   0.460380   2.836723   0.387463
 1.374252   0.663057   2.836723   0.579767
 2.836723   0.472229   0.635834   0.681218
 2.836723   1.024364   0.467992   2.565527
 2.807696   1.748487   2.836723   1.403248
 2.723887   2.696744   2.466977   2.836723

MA0081.1_SPIB_45mT_Jurkats_p300_v1_a27_KAT3
probe_set= MA0081.1_SPIB pbm_condition= 45mT_Jurkats_p300 array_id= v1_a27_KAT3 seed_sequence= GCAGAGAGGAAGTGTCGACGATCGAGCACGCAGATCGTCTTGATTCGCTTGACGCTGCTG
 1.394258   1.236755   0.982402   0.555183
 0.879708   0.921853   1.394258   0.776880
 1.394258   0.629768   1.110812   0.975048
 0.800706   1.899771   1.394258   0.831812
 1.394258   1.326892   1.000417   0.842447
-1.119938  -0.918845   1.394258  -1.147836
-1.199906  -1.179071   1.394258  -1.260166
 1.394258  -1.169246  -1.016179  -1.208447
 1.394258  -0.986416  -1.194879   0.269692
 0.937813   0.505790   1.394258  -1.131702
 1.162439   0.915428   0.805759   1.394258

MA0081.1_SPIB_45mT_Jurkats_p300_v1_a23_KAT5
probe_set= MA0081.1_SPIB pbm_condition= 45mT_Jurkats_p300 array_id= v1_a23_KAT5 seed_sequence= GCAGAGAGGAAGTGTCGACGATCGAGCACGCAGATCGTCTTGATTCGCTTGACGCTGCTG
 1.509232   1.461218   1.433063   1.397464
 1.279461   1.486048   1.509232   1.411094
 1.509232   1.401574   1.492093   1.634360
 1.211313   1.547909   1.509232   1.468120
 1.509232   1.269759   1.731706   1.545992
-0.390716  -0.273993   1.509232  -0.579337
-0.565218  -0.570864   1.509232  -0.389211
 1.509232  -0.729676  -0.488242  -0.522807
 1.509232  -0.259773  -0.729202  -0.189428
 1.376154   1.703801   1.509232  -0.561451
 1.138472   1.240804   1.019984   1.509232

MA0081.1_SPIB_UT_Jurkats_CBP_v1_a19_KAT2
probe_set= MA0081.1_SPIB pbm_condition= UT_Jurkats_CBP array_id= v1_a19_KAT2 seed_sequence= GCAGAGAGGAAGTGTCGACGATCGAGCACGCAGATCGTCTTGATTCGCTTGACGCTGCTG
 5.917879   6.003138   6.103728   5.984915
 6.262505   6.428468   5.917879   5.657637
 5.917879   5.074554   6.279334   5.828085
 5.933832   7.120902   5.917879   5.787935
 5.917879   6.632989   6.143434   5.470543
-0.118423   0.126136   5.917879   0.016610
-0.118896  -0.253550   5.917879  -0.566987
 5.917879   0.162442  -0.075227  -0.124170
 5.917879   0.129225  -0.076658   1.181678
 5.726691   1.995212   5.917879  -0.146884
 4.365079   5.099762   4.084482   5.917879

MA0081.1_SPIB_UT_Jurkats_CBP_v1_a27_KAT3
probe_set= MA0081.1_SPIB pbm_condition= UT_Jurkats_CBP array_id= v1_a27_KAT3 seed_sequence= GCAGAGAGGAAGTGTCGACGATCGAGCACGCAGATCGTCTTGATTCGCTTGACGCTGCTG
 7.081230   7.127767   7.017559   6.609303
 6.752344   7.913285   7.081230   7.381079
 7.081230   6.633458   6.688651   6.503278
 7.193785   8.367888   7.081230   6.529819
 7.081230   6.919508   7.363795   5.526450
-0.158525  -0.024873   7.081230   0.382003
-0.243782  -0.095330   7.081230   0.523495
 7.081230   0.435915  -0.193973   0.149274
 7.081230   0.702001   0.044652   2.635439
 7.557279   2.617968   7.081230  -0.120181
 3.383590   5.682728   4.108429   7.081230

MA0081.1_SPIB_UT_Jurkats_CBP_v1_a23_KAT5
probe_set= MA0081.1_SPIB pbm_condition= UT_Jurkats_CBP array_id= v1_a23_KAT5 seed_sequence= GCAGAGAGGAAGTGTCGACGATCGAGCACGCAGATCGTCTTGATTCGCTTGACGCTGCTG
 4.883283   5.185513   6.132371   5.578171
 5.816789   5.749085   4.883283   5.139210
 4.883283   2.328939   5.234368   5.346143
 2.681924   3.685518   4.883283   5.120577
 4.883283   6.826850   5.839843   4.324212
 0.717770   0.141243   4.883283  -0.420734
-0.363366  -0.192139   4.883283  -0.055293
 4.883283  -0.088651  -0.251998   0.248177
 4.883283   0.248177  -0.540371   0.359406
 4.140934   1.440691   4.883283  -0.025764
 2.724527   3.300061   2.585604   4.883283

MA0081.1_SPIB_UT_Jurkats_KAT2B_v1_a16_KAT1
probe_set= MA0081.1_SPIB pbm_condition= UT_Jurkats_KAT2B array_id= v1_a16_KAT1 seed_sequence= GCAGAGAGGAAGTGTCGACGATCGAGCACGCAGATCGTCTTGATTCGCTTGACGCTGCTG
 2.265026   2.185901   1.410428   1.826605
 3.577018   2.670682   2.265026   2.008407
 2.265026   1.830587   2.567044   1.902173
 1.609730   2.852363   2.265026   1.455196
 2.265026   2.840659   2.485849   2.454615
-0.389730   0.027970   2.265026  -0.118002
-0.061653  -0.855298   2.265026  -0.002233
 2.265026  -0.620574  -0.100258  -0.069349
 2.265026   0.060112  -0.515327   0.709904
 1.436161  -0.500164   2.265026   0.204656
 1.333181   2.468068   1.630225   2.265026

MA0081.1_SPIB_UT_Jurkats_KAT2B_v1_a27_KAT3
probe_set= MA0081.1_SPIB pbm_condition= UT_Jurkats_KAT2B array_id= v1_a27_KAT3 seed_sequence= GCAGAGAGGAAGTGTCGACGATCGAGCACGCAGATCGTCTTGATTCGCTTGACGCTGCTG
 3.150520   3.113708   3.066493   2.571995
 3.542493   3.092086   3.150520   2.953373
 3.150520   3.357303   3.063643   3.339172
 3.148158   2.805680   3.150520   3.039786
 3.150520   2.500999   3.977866   4.180931
-0.898285  -1.043304   3.150520  -1.175649
-1.018711  -1.311496   3.150520  -0.605284
 3.150520  -1.032563  -0.543700  -0.640699
 3.150520  -0.606497  -0.700559   1.368750
 2.452500   2.215011   3.150520  -0.773328
 3.819380   3.163560   3.416938   3.150520

MA0081.1_SPIB_UT_Jurkats_KAT2B_v1_a23_KAT5
probe_set= MA0081.1_SPIB pbm_condition= UT_Jurkats_KAT2B array_id= v1_a23_KAT5 seed_sequence= GCAGAGAGGAAGTGTCGACGATCGAGCACGCAGATCGTCTTGATTCGCTTGACGCTGCTG
 3.267253   3.781434   3.270730   3.377084
 4.835312   3.551906   3.267253   3.493287
 3.267253   3.848125   3.142774   3.605117
 3.267157   3.507560   3.267253   3.442003
 3.267253   2.742983   3.970799   3.698579
-0.244183  -0.292678   3.267253  -0.743938
-0.515443  -0.464847   3.267253  -0.517503
 3.267253  -0.589396  -0.303264  -0.288563
 3.267253   0.354155  -0.528341   0.363455
 3.303519   0.843490   3.267253   0.670013
 2.763112   3.712306   2.449515   3.267253

MA0081.1_SPIB_UT_Jurkats_MOF_v1_a16_KAT1
probe_set= MA0081.1_SPIB pbm_condition= UT_Jurkats_MOF array_id= v1_a16_KAT1 seed_sequence= GCAGAGAGGAAGTGTCGACGATCGAGCACGCAGATCGTCTTGATTCGCTTGACGCTGCTG
 1.085696   1.031496   1.486250   1.121196
 0.739674   1.143541   1.085696   1.178902
 1.085696   0.596575   1.058373   1.205266
 0.771085   2.101764   1.085696   0.650717
 1.085696   1.987046   0.819962   0.776247
 0.564063   0.087926   1.085696   0.543469
-0.224066   0.228403   1.085696   0.090505
 1.085696  -0.029826  -0.229154   0.154446
 1.085696   0.276676   0.140584   0.510085
 2.771950   0.268307   1.085696  -0.341736
 0.557287   0.872331   0.086094   1.085696

MA0081.1_SPIB_UT_Jurkats_MOF_v1_a27_KAT3
probe_set= MA0081.1_SPIB pbm_condition= UT_Jurkats_MOF array_id= v1_a27_KAT3 seed_sequence= GCAGAGAGGAAGTGTCGACGATCGAGCACGCAGATCGTCTTGATTCGCTTGACGCTGCTG
 2.145302   2.882837   2.180574   2.536870
 2.800726   2.420825   2.145302   2.461652
 2.145302   2.358628   2.545267   2.992043
 2.474985   3.602923   2.145302   2.740129
 2.145302   3.302247   3.356003   2.557043
-0.050994  -0.057849   2.145302   0.042840
-0.230100  -0.049825   2.145302   0.184939
 2.145302  -0.191539   0.124483   0.052487
 2.145302   0.030660  -0.088425   0.784775
 4.128493   0.974078   2.145302  -0.106403
 2.040339   2.288264   1.725621   2.145302

MA0081.1_SPIB_UT_Jurkats_MOF_v1_a23_KAT5
probe_set= MA0081.1_SPIB pbm_condition= UT_Jurkats_MOF array_id= v1_a23_KAT5 seed_sequence= GCAGAGAGGAAGTGTCGACGATCGAGCACGCAGATCGTCTTGATTCGCTTGACGCTGCTG
 3.477985   3.607696   3.792827   3.074433
 3.566278   3.869982   3.477985   3.274693
 3.477985   3.006654   3.417581   3.644971
 3.350892   4.264680   3.477985   2.741321
 3.477985   3.629544   3.677974   2.937281
-0.081909  -0.019743   3.477985   0.242692
-0.052084  -0.211663   3.477985  -0.140635
 3.477985  -0.189761  -0.245128  -0.118632
 3.477985  -0.141923  -0.054016   0.214677
 3.148606   0.259758   3.477985  -0.391201
 2.244161   2.846080   1.554773   3.477985

MA0081.1_SPIB_UT_Jurkats_MOZ_v1_a19_KAT2
probe_set= MA0081.1_SPIB pbm_condition= UT_Jurkats_MOZ array_id= v1_a19_KAT2 seed_sequence= GCAGAGAGGAAGTGTCGACGATCGAGCACGCAGATCGTCTTGATTCGCTTGACGCTGCTG
 1.426267   1.685038   1.617910   1.541652
 1.795930   1.353666   1.426267   1.623766
 1.426267   1.121900   1.350775   1.730791
 1.420906   2.429627   1.426267   1.434955
 1.426267   2.046202   1.695922   1.485533
-0.298767  -0.382656   1.426267   0.014543
-0.060652  -0.480656   1.426267  -0.216143
 1.426267  -0.416526  -0.324140  -0.062415
 1.426267  -0.111586   0.038639   0.344240
 1.131199  -0.517868   1.426267  -1.254832
 0.657321   0.928647   0.912674   1.426267

MA0081.1_SPIB_UT_Jurkats_MOZ_v1_a28_KAT4
probe_set= MA0081.1_SPIB pbm_condition= UT_Jurkats_MOZ array_id= v1_a28_KAT4 seed_sequence= GCAGAGAGGAAGTGTCGACGATCGAGCACGCAGATCGTCTTGATTCGCTTGACGCTGCTG
 0.785296   0.787874   1.032861   0.960645
 0.971594   0.962856   0.785296   1.146870
 0.785296   0.584670   0.988345   0.862320
 0.751371   1.894991   0.785296   1.089925
 0.785296   1.791297   1.418930   0.954738
-0.722592  -0.428910   0.785296  -0.211016
-1.193699  -0.641665   0.785296   0.046827
 0.785296  -0.789851   0.130805  -0.036385
 0.785296  -0.443127  -0.260041   0.197105
-0.102191  -0.627380   0.785296  -0.984130
-0.112988   0.426187  -0.140133   0.785296

MA0081.1_SPIB_UT_Jurkats_TIP60_v1_a19_KAT2
probe_set= MA0081.1_SPIB pbm_condition= UT_Jurkats_TIP60 array_id= v1_a19_KAT2 seed_sequence= GCAGAGAGGAAGTGTCGACGATCGAGCACGCAGATCGTCTTGATTCGCTTGACGCTGCTG
 3.849079   3.780970   3.696543   3.423907
 8.176773   3.852245   3.849079   3.360889
 3.849079   3.223252   3.212750   3.269308
 4.390861   5.208659   3.849079   3.351893
 3.849079   4.976550   3.614636   3.412336
 1.042541   0.810212   3.849079   0.432592
 1.319124   0.511246   3.849079   0.700735
 3.849079   0.324873   0.773282   0.974051
 3.849079   1.070631   0.568865   4.332488
 3.421322   2.668911   3.849079   1.376907
 3.096807   3.605608   3.266617   3.849079

MA0081.1_SPIB_UT_Jurkats_TIP60_v1_a28_KAT4
probe_set= MA0081.1_SPIB pbm_condition= UT_Jurkats_TIP60 array_id= v1_a28_KAT4 seed_sequence= GCAGAGAGGAAGTGTCGACGATCGAGCACGCAGATCGTCTTGATTCGCTTGACGCTGCTG
 3.044711   2.647850   2.841052   2.651593
 7.212390   3.081104   3.044711   3.004481
 3.044711   2.626559   2.641167   2.691802
 3.741487   3.802943   3.044711   2.447653
 3.044711   3.754330   2.763760   2.243982
 1.052881   0.517856   3.044711   0.387532
 1.582783   0.439646   3.044711   0.504161
 3.044711   0.357515   0.460087   0.692328
 3.044711   0.618609   0.603717   2.180085
 2.828870   0.999155   3.044711   1.315809
 2.334095   2.715045   2.369648   3.044711

MA0081.1_SPIB_UT_Jurkats_p300_v1_a16_KAT1
probe_set= MA0081.1_SPIB pbm_condition= UT_Jurkats_p300 array_id= v1_a16_KAT1 seed_sequence= GCAGAGAGGAAGTGTCGACGATCGAGCACGCAGATCGTCTTGATTCGCTTGACGCTGCTG
 2.155777   1.414405   2.253467   2.049579
 2.370853   2.299105   2.155777   0.941933
 2.155777   1.146969   1.693333   1.714998
 1.431521   3.653653   2.155777   1.352356
 2.155777   2.481153   1.001002   0.681866
-0.261727  -0.211649   2.155777  -0.304791
 0.257022   0.098448   2.155777  -0.088049
 2.155777  -0.011252  -0.311502  -0.370082
 2.155777  -0.102670   0.035726   0.860161
 0.895613   0.953257   2.155777  -0.041589
 0.924286   1.432984   0.111775   2.155777

MA0081.1_SPIB_UT_Jurkats_p300_v1_a27_KAT3
probe_set= MA0081.1_SPIB pbm_condition= UT_Jurkats_p300 array_id= v1_a27_KAT3 seed_sequence= GCAGAGAGGAAGTGTCGACGATCGAGCACGCAGATCGTCTTGATTCGCTTGACGCTGCTG
 0.559459   0.897038   0.813882   0.564857
 0.774471   0.793359   0.559459   0.524725
 0.559459   0.593638   0.747407   0.553195
 0.596011   1.471116   0.559459   0.538599
 0.559459   1.173141   0.954814   0.731002
-1.184735  -1.166910   0.559459  -1.008918
-1.042037  -1.270290   0.559459  -1.130426
 0.559459  -1.208870  -1.093152  -1.245283
 0.559459  -1.097235  -1.055816   0.043871
 0.570057   0.483896   0.559459  -0.889307
 0.436338   0.687357   0.306067   0.559459

MA0081.1_SPIB_UT_Jurkats_p300_v1_a23_KAT5
probe_set= MA0081.1_SPIB pbm_condition= UT_Jurkats_p300 array_id= v1_a23_KAT5 seed_sequence= GCAGAGAGGAAGTGTCGACGATCGAGCACGCAGATCGTCTTGATTCGCTTGACGCTGCTG
 0.839410   0.841864   0.907765   0.844725
 0.795042   0.820605   0.839410   0.825736
 0.839410   0.894992   0.898809   0.906836
 0.819993   0.788291   0.839410   0.767082
 0.839410   0.800838   0.892924   0.691242
-0.318380  -0.323292   0.839410  -0.637079
-0.414305  -0.572031   0.839410  -0.437593
 0.839410  -0.639316  -0.350529  -0.556264
 0.839410  -0.406924  -0.407282  -0.354471
 0.691547   2.178270   0.839410  -0.592693
 0.532072   0.766609   0.381838   0.839410

MA0084.1_SRY_45mT_Jurkats_TIP60_v1_a19_KAT2
probe_set= MA0084.1_SRY pbm_condition= 45mT_Jurkats_TIP60 array_id= v1_a19_KAT2 seed_sequence= GCTGGTAAACAATCACGACGATCGAGCACGCAGATCGTCTTGATTCGCTTGACGCTGCTG
 3.950336   3.258381   2.890559   4.133145
 3.201109   3.984246   4.133145   3.798875
 3.514988   4.090897   4.133145   4.161960
 4.128908   4.482184   3.723829   4.133145
 4.133145   3.278732   4.600992   3.508991
 4.133145   3.086792   3.955326   1.955441
 4.133145   0.421673   0.415675  -0.212800
 0.644952   4.133145   1.263541   0.585799
 4.133145   0.574580   0.881244   0.705475
 4.133145   0.963158   1.045515   0.707940
 2.770146   1.567939   1.139699   4.133145
 6.694003   4.133145   7.710020   5.090437
 4.133145   3.571545   4.292281   3.225957

MA0084.1_SRY_45mT_Jurkats_TIP60_v1_a28_KAT4
probe_set= MA0084.1_SRY pbm_condition= 45mT_Jurkats_TIP60 array_id= v1_a28_KAT4 seed_sequence= GCTGGTAAACAATCACGACGATCGAGCACGCAGATCGTCTTGATTCGCTTGACGCTGCTG
 3.952795   3.367057   3.042581   4.319718
 3.197392   3.755231   4.319718   3.736733
 3.568854   4.070183   4.319718   3.876729
 3.719827   4.351082   3.486424   4.319718
 4.319718   3.530134   4.577699   3.588551
 4.319718   3.242846   4.027227   1.952268
 4.319718   0.224410   0.473687  -0.578701
 0.598681   4.319718   1.289042   0.633923
 4.319718   0.534358   0.634198   0.661594
 4.319718   0.827605   0.744513   0.535350
 2.374307   1.558363   1.103838   4.319718
 6.516027   4.319718   6.903797   4.825440
 4.319718   3.573689   4.001537   3.261442

MA0084.1_SRY_UT_Jurkats_KAT2B_v1_a16_KAT1
probe_set= MA0084.1_SRY pbm_condition= UT_Jurkats_KAT2B array_id= v1_a16_KAT1 seed_sequence= GCTGGTAAACAATCACGACGATCGAGCACGCAGATCGTCTTGATTCGCTTGACGCTGCTG
 1.427793   1.687400   2.231742   1.050647
 0.730902   0.603407   1.050647   1.037786
 0.953839   1.273771   1.050647   0.725438
 2.088364   1.847673   2.094266   1.050647
 1.050647   0.382753   0.999737   0.663026
 1.050647   0.530684   0.879106  -0.076951
 1.050647  -0.652534  -0.272536  -1.959657
-0.143965   1.050647   0.237343  -0.546116
 1.050647  -0.890159  -0.205931  -0.283834
 1.050647  -0.161988   0.078997  -0.009362
 0.339425  -0.438447  -0.552990   1.050647
 3.480744   1.050647   4.660209   1.223332
 1.050647   1.291126   2.045907   0.553511

MA0084.1_SRY_UT_Jurkats_KAT2B_v1_a27_KAT3
probe_set= MA0084.1_SRY pbm_condition= UT_Jurkats_KAT2B array_id= v1_a27_KAT3 seed_sequence= GCTGGTAAACAATCACGACGATCGAGCACGCAGATCGTCTTGATTCGCTTGACGCTGCTG
 0.039163   0.106359   0.802330   0.150862
 0.026322  -0.061843   0.150862   0.478527
-0.302683   0.399785   0.150862   0.173106
 0.683447   0.756226   0.604673   0.150862
 0.150862   0.114324   0.489794   0.443422
 0.150862   0.090462   0.065064  -0.603019
 0.150862  -1.260217  -0.858380  -1.212554
-0.365509   0.150862  -0.786550  -0.613659
 0.150862  -0.958297  -0.440414  -0.723513
 0.150862  -0.521478  -0.225442  -0.581858
-0.620310  -0.590261  -1.043764   0.150862
 1.425590   0.150862   3.012801   0.761437
 0.150862   0.187420   0.517134  -0.578438

MA0084.1_SRY_UT_Jurkats_KAT2B_v1_a23_KAT5
probe_set= MA0084.1_SRY pbm_condition= UT_Jurkats_KAT2B array_id= v1_a23_KAT5 seed_sequence= GCTGGTAAACAATCACGACGATCGAGCACGCAGATCGTCTTGATTCGCTTGACGCTGCTG
 1.417029   1.504581   2.138455   1.530638
 0.889842   0.915517   1.530638   1.450279
 0.684308   0.858398   1.530638   1.018466
 2.065027   2.006529   2.089662   1.530638
 1.530638   1.187526   1.784645   0.807773
 1.530638   1.042525   1.214743  -0.065110
 1.530638  -0.482833   0.000857  -1.536344
 0.398429   1.530638  -0.186538  -0.134864
 1.530638  -0.428597  -0.329324  -0.462555
 1.530638   0.263855   0.283119   0.030833
 0.556820  -0.288482  -0.342849   1.530638
 2.718284   1.530638   4.058018   2.167820
 1.530638   0.810684   1.841199   0.748683

MA0084.1_SRY_UT_Jurkats_TIP60_v1_a19_KAT2
probe_set= MA0084.1_SRY pbm_condition= UT_Jurkats_TIP60 array_id= v1_a19_KAT2 seed_sequence= GCTGGTAAACAATCACGACGATCGAGCACGCAGATCGTCTTGATTCGCTTGACGCTGCTG
 4.213371   3.534949   3.353025   4.615983
 3.576970   4.505973   4.615983   4.424528
 4.122940   4.385861   4.615983   4.376006
 4.375566   4.574572   4.158754   4.615983
 4.615983   3.729949   4.729949   3.730706
 4.615983   3.160442   4.107327   1.910071
 4.615983   0.254519   0.564051   0.007569
 0.587824   4.615983   1.368979   0.689198
 4.615983   0.602467   0.982030   0.506612
 4.615983   1.020839   1.174221   0.674824
 2.858046   1.589111   1.052819   4.615983
 7.501641   4.615983   8.544725   5.487130
 4.615983   3.929540   4.618040   3.257919

MA0084.1_SRY_UT_Jurkats_TIP60_v1_a28_KAT4
probe_set= MA0084.1_SRY pbm_condition= UT_Jurkats_TIP60 array_id= v1_a28_KAT4 seed_sequence= GCTGGTAAACAATCACGACGATCGAGCACGCAGATCGTCTTGATTCGCTTGACGCTGCTG
 3.950114   3.449774   3.019141   4.288239
 3.158101   3.843444   4.288239   3.899706
 3.603492   4.042956   4.288239   4.062979
 3.720996   4.357581   3.609680   4.288239
 4.288239   3.365608   4.354491   3.214685
 4.288239   3.000262   3.977949   1.956947
 4.288239   0.049324   0.064068  -0.283043
 0.232919   4.288239   1.316505   0.531046
 4.288239   0.361124   0.415168   0.349143
 4.288239   0.795430   0.751469   0.308110
 2.479864   1.221773   0.886475   4.288239
 6.614596   4.288239   7.297798   5.166700
 4.288239   3.442266   4.203470   3.412520

MA0088.2_ZNF143_45mT_Jurkats_MOF_v1_a16_KAT1
probe_set= MA0088.2_ZNF143 pbm_condition= 45mT_Jurkats_MOF array_id= v1_a16_KAT1 seed_sequence= GCACTACCCACAATGCATTGTCCGAGCACGCAGATCGTCTTGATTCGCTTGACGCTGCTG
 3.502270   3.247449   2.170951   2.874622
 2.425046   3.502270   2.319547   5.344968
 0.384577   0.291127   0.569071   3.502270
 3.502270  -0.208498   0.424738   1.044538
 0.749277   3.502270  -0.071041  -0.021643
 0.027413   3.502270   0.254884  -0.060045
-0.110255   3.502270  -0.167204  -0.340158
 3.502270   0.041866   0.577074  -0.087246
 0.783466   3.502270   2.307924   3.220595
 3.502270   0.372958   0.771769   0.109774
 3.502270   0.223052   0.172157   0.271901
 0.047588   0.097323   0.252759   3.502270
 0.096201   0.529769   3.502270   0.194491
 0.197671   3.502270   1.275677  -0.053798
 3.502270   1.030447   0.392987   1.162242
 2.611607   2.576640   0.482511   3.502270
 0.127014   1.932994   0.472513   3.502270
 0.766559   0.911443   3.502270   0.847630
 0.584187   5.508474   3.232395   3.502270
 3.025954   3.502270   5.167445   4.858343

MA0088.2_ZNF143_45mT_Jurkats_MOF_v1_a27_KAT3
probe_set= MA0088.2_ZNF143 pbm_condition= 45mT_Jurkats_MOF array_id= v1_a27_KAT3 seed_sequence= GCACTACCCACAATGCATTGTCCGAGCACGCAGATCGTCTTGATTCGCTTGACGCTGCTG
12.410320  12.018552  12.446746  10.371768
11.307964  12.410320   9.939711  17.374262
 1.435241   1.414168   3.094178  12.410320
12.410320   0.127233   0.115393   6.280712
 0.085953  12.410320   0.145947  -0.062491
 0.433550  12.410320   0.693074  -0.026054
-0.012301  12.410320   0.121690  -0.324805
12.410320  -0.674506   0.192699  -0.332322
 1.447592  12.410320  10.742454  14.167837
12.410320   0.134799   0.332215  -0.271898
12.410320  -0.102725   0.030484   0.268726
 0.113612  -0.157979   0.117575  12.410320
-0.479318   1.221431  12.410320   1.306668
 0.194776  12.410320   0.272672  -0.236952
12.410320   5.222169   0.592772   5.398788
10.053388   9.955235   3.739393  12.410320
 3.065502   8.506248   0.610603  12.410320
 6.690319   3.700522  12.410320   7.843787
 4.821384  20.875681  16.686967  12.410320
15.440966  12.410320  19.864302  17.612959

MA0088.2_ZNF143_45mT_Jurkats_MOF_v1_a23_KAT5
probe_set= MA0088.2_ZNF143 pbm_condition= 45mT_Jurkats_MOF array_id= v1_a23_KAT5 seed_sequence= GCACTACCCACAATGCATTGTCCGAGCACGCAGATCGTCTTGATTCGCTTGACGCTGCTG
 6.937324   6.022123   6.538713   4.989945
 5.576848   6.937324   4.940039  10.036509
 0.501276   0.155832   1.424588   6.937324
 6.937324  -0.352798  -0.153308   3.074474
 0.378808   6.937324   0.264691  -0.122597
-0.182484   6.937324   0.392771  -0.123080
-0.258144   6.937324   0.561942  -0.166412
 6.937324  -0.407877   0.569318   0.063664
 0.462552   6.937324   5.311659   8.101555
 6.937324   0.208728   0.645488  -0.200061
 6.937324  -0.039781  -0.105318  -0.094281
 0.392606   0.249881  -0.128052   6.937324
-0.275636   0.799049   6.937324   0.089494
 0.185490   6.937324   0.738487  -0.341383
 6.937324   2.144413  -0.102415   2.783216
 5.492075   5.360138   1.640895   6.937324
 1.328365   5.215286   0.519819   6.937324
 2.925430   2.812250   6.937324   3.798867
 2.229721  12.560059   9.952832   6.937324
 8.993694   6.937324  12.400110  10.475126

MA0088.2_ZNF143_45mT_Jurkats_MOZ_v1_a19_KAT2
probe_set= MA0088.2_ZNF143 pbm_condition= 45mT_Jurkats_MOZ array_id= v1_a19_KAT2 seed_sequence= GCACTACCCACAATGCATTGTCCGAGCACGCAGATCGTCTTGATTCGCTTGACGCTGCTG
 3.367566   3.207121   3.303932   2.440093
 2.430130   3.367566   2.213524   4.592690
 0.095967   0.644984   0.560468   3.367566
 3.367566   0.008433  -0.137234   1.298639
 0.221930   3.367566  -0.372281  -0.225238
 0.160147   3.367566   0.095462   0.161904
-0.163608   3.367566   0.195663  -0.065058
 3.367566  -0.076397   0.489382   0.182194
 0.534735   3.367566   2.538563   4.653029
 3.367566   0.657143   0.548229   0.503094
 3.367566   0.545738   0.284354   0.336230
 0.570216   0.600340   0.624800   3.367566
 0.866012   0.708948   3.367566   0.846399
 0.199903   3.367566   0.665036   0.367837
 3.367566   1.806898   0.536690   1.201771
 2.963089   3.497407   1.090163   3.367566
 1.196028   2.463542   0.508072   3.367566
 2.341072   1.972545   3.367566   2.278031
 1.611254   8.157317   4.064015   3.367566
 5.341814   3.367566   6.863073   4.453305

MA0088.2_ZNF143_45mT_Jurkats_MOZ_v1_a28_KAT4
probe_set= MA0088.2_ZNF143 pbm_condition= 45mT_Jurkats_MOZ array_id= v1_a28_KAT4 seed_sequence= GCACTACCCACAATGCATTGTCCGAGCACGCAGATCGTCTTGATTCGCTTGACGCTGCTG
 3.072813   2.044530   1.968249   1.210277
 1.291824   3.072813   1.621692   3.807283
 0.341642   0.390810   0.121960   3.072813
 3.072813  -0.009705  -0.533861   1.024184
 0.331402   3.072813  -0.614783   0.339500
 0.445823   3.072813   0.233872  -0.043772
-0.004780   3.072813   0.145717  -0.192526
 3.072813   0.097208   0.534980   0.121273
 0.480566   3.072813   1.803627   3.311763
 3.072813   0.638210   0.727700   0.259817
 3.072813   0.572103   0.364380   0.564599
 0.580971   0.702858   0.665019   3.072813
 0.746853   0.814939   3.072813   0.799273
 0.785120   3.072813   0.629389   0.611824
 3.072813   1.470253   0.826437   0.896956
 2.497655   2.497322   0.725128   3.072813
 1.134359   1.778872   0.422743   3.072813
 1.663629   1.392597   3.072813   2.155354
 1.208074   6.938848   2.602517   3.072813
 2.836856   3.072813   5.146232   3.812062

MA0088.2_ZNF143_45mT_Jurkats_TIP60_v1_a19_KAT2
probe_set= MA0088.2_ZNF143 pbm_condition= 45mT_Jurkats_TIP60 array_id= v1_a19_KAT2 seed_sequence= GCACTACCCACAATGCATTGTCCGAGCACGCAGATCGTCTTGATTCGCTTGACGCTGCTG
 5.386149   5.152863   5.190212   5.180208
 4.770866   5.386149   4.879064   5.258462
 4.597669   4.435158   4.959741   5.386149
 5.386149   3.280298   3.449626   4.619346
 3.832734   5.386149   2.853951   2.680955
 3.963625   5.386149   4.218791   2.789054
 3.877030   5.386149   3.909462   2.022539
 5.386149   1.936555   2.525411   1.769310
 2.255715   5.386149   3.755366   4.036983
 5.386149   4.224823   5.972253   1.775233
 5.386149   2.760653   2.174698   3.335351
 4.159555   3.071727   3.471165   5.386149
 2.217249   4.387397   5.386149   3.214601
 1.711907   5.386149   2.969758   2.152445
 5.386149   3.790638   3.389670   6.019489
 3.419326   3.653880   2.848718   5.386149
 2.354511   5.090788   4.293993   5.386149
 3.258782   3.064497   5.386149   3.175605
 3.084391   3.756505   3.538507   5.386149
 4.204380   5.386149   5.174832   6.085665

MA0088.2_ZNF143_45mT_Jurkats_TIP60_v1_a28_KAT4
probe_set= MA0088.2_ZNF143 pbm_condition= 45mT_Jurkats_TIP60 array_id= v1_a28_KAT4 seed_sequence= GCACTACCCACAATGCATTGTCCGAGCACGCAGATCGTCTTGATTCGCTTGACGCTGCTG
 4.881102   5.030796   4.761314   4.787512
 4.366925   4.881102   4.457563   4.787524
 4.473205   4.716394   4.900356   4.881102
 4.881102   3.867530   3.620381   4.470750
 4.306555   4.881102   3.235989   3.012732
 4.438093   4.881102   4.672361   2.842258
 3.919854   4.881102   3.902811   2.390672
 4.881102   2.435655   2.671949   1.941350
 2.241636   4.881102   4.024491   3.804392
 4.881102   4.482167   5.657311   1.787798
 4.881102   2.896615   2.320457   3.369640
 4.472845   3.266273   3.898287   4.881102
 2.400984   4.569526   4.881102   3.305252
 2.086647   4.881102   3.151904   2.208526
 4.881102   3.614694   3.724848   5.792700
 3.331414   3.171280   2.977223   4.881102
 2.353424   4.604377   4.317839   4.881102
 3.019897   3.120413   4.881102   2.979418
 3.180777   3.593696   3.260842   4.881102
 3.740092   4.881102   4.702249   5.117635

MA0088.2_ZNF143_UT_Jurkats_KAT2B_v1_a16_KAT1
probe_set= MA0088.2_ZNF143 pbm_condition= UT_Jurkats_KAT2B array_id= v1_a16_KAT1 seed_sequence= GCACTACCCACAATGCATTGTCCGAGCACGCAGATCGTCTTGATTCGCTTGACGCTGCTG
 3.169022   3.097461   2.472252   3.490266
 2.138146   3.169022   2.498720   3.023571
 1.988161   2.479760   2.035976   3.169022
 3.169022   2.143716   1.335526   3.633391
 2.016210   3.169022   1.027531   1.174440
 1.701864   3.169022   2.118734   1.658827
 2.148784   3.169022   1.984327   1.493155
 3.169022   1.533496   2.518637   1.462666
 0.671107   3.169022   1.432731   1.849470
 3.169022   2.037449   2.051285   1.276767
 3.169022   1.441120   2.104686   1.286498
 2.643011   1.286148   1.681016   3.169022
 2.163147   3.614263   3.169022   2.406590
 0.941245   3.169022   1.876962   1.654237
 3.169022   2.035117   1.287040   3.463792
 1.176675   1.922369   0.843742   3.169022
 0.943821   2.009865   1.445635   3.169022
 1.124823   2.010276   3.169022   0.806039
 1.237468   1.974789   1.240935   3.169022
 2.603851   3.169022   3.246153   3.660848

MA0088.2_ZNF143_UT_Jurkats_KAT2B_v1_a27_KAT3
probe_set= MA0088.2_ZNF143 pbm_condition= UT_Jurkats_KAT2B array_id= v1_a27_KAT3 seed_sequence= GCACTACCCACAATGCATTGTCCGAGCACGCAGATCGTCTTGATTCGCTTGACGCTGCTG
 1.485991   1.272664   0.877192   0.907420
 0.949300   1.485991   0.864504   1.523549
 1.092652   0.637414   0.616100   1.485991
 1.485991   0.737348   0.528696   3.774370
 1.543978   1.485991   0.380438   0.660708
 1.411670   1.485991   1.235964   0.338103
 0.964972   1.485991   0.622101   0.742615
 1.485991   1.567729   1.340678   0.430418
 0.406047   1.485991   0.149882   1.018033
 1.485991   0.613677   0.938324   0.826415
 1.485991   1.042713   0.414359   1.092558
 2.299001   1.171262   1.353453   1.485991
 1.139869   2.031475   1.485991   0.662803
 1.019421   1.485991   1.347366   1.227535
 1.485991   0.452039   0.690255   1.498595
 0.250783   0.519748   0.180662   1.485991
-0.348666   0.196705   0.242758   1.485991
 0.186133   0.539781   1.485991   0.292115
 0.045539   1.315790   0.322028   1.485991
 0.758541   1.485991   1.926988   2.302016

MA0088.2_ZNF143_UT_Jurkats_KAT2B_v1_a23_KAT5
probe_set= MA0088.2_ZNF143 pbm_condition= UT_Jurkats_KAT2B array_id= v1_a23_KAT5 seed_sequence= GCACTACCCACAATGCATTGTCCGAGCACGCAGATCGTCTTGATTCGCTTGACGCTGCTG
 1.552869   1.486872   1.667355   1.265214
 1.389422   1.552869   1.076530   1.464828
 1.911464   1.850196   1.890768   1.552869
 1.552869   2.164663   2.234734   4.621868
 2.506463   1.552869   2.148784   1.450185
 2.534308   1.552869   2.431501   1.697456
 2.078868   1.552869   1.869568   1.119445
 1.552869   1.625550   2.283378   1.366353
 1.117198   1.552869   1.206902   0.957716
 1.552869   1.474114   1.909724   1.206565
 1.552869   1.604349   1.395077   1.599107
 3.444241   2.165581   2.283621   1.552869
 1.880168   3.158594   1.552869   1.836979
 1.563855   1.552869   1.896125   1.585483
 1.552869   0.886810   0.995838   2.724620
 0.471408   0.717461   0.448157   1.552869
 0.183942   0.313196   0.673600   1.552869
 0.534813   0.882412   1.552869   0.332092
 0.004059   1.452859   0.427217   1.552869
 0.930345   1.552869   1.904266   1.818326

MA0088.2_ZNF143_UT_Jurkats_MOF_v1_a16_KAT1
probe_set= MA0088.2_ZNF143 pbm_condition= UT_Jurkats_MOF array_id= v1_a16_KAT1 seed_sequence= GCACTACCCACAATGCATTGTCCGAGCACGCAGATCGTCTTGATTCGCTTGACGCTGCTG
 3.884192   2.739316   3.412475   2.887440
 2.647897   3.884192   2.776657   5.135748
 0.360472   0.565578   0.901774   3.884192
 3.884192   0.084357   0.029853   1.753853
 0.470792   3.884192   0.016930   0.504031
 0.363339   3.884192   0.459394   0.276197
-0.060313   3.884192   0.166070   0.096553
 3.884192   0.057612   0.547230  -0.014908
 0.916539   3.884192   2.951591   3.244732
 3.884192   0.545104   0.743872   0.087902
 3.884192  -0.192675   0.016323   0.664789
 0.076070   0.309132   0.140686   3.884192
 0.104925   0.708656   3.884192   0.543209
 0.019981   3.884192   1.010995  -0.073207
 3.884192   1.319059   0.706081   1.379924
 2.556255   2.790774   0.772010   3.884192
 0.575170   2.513551   0.468818   3.884192
 1.321330   1.574439   3.884192   1.342388
 0.944616   6.964449   3.931825   3.884192
 3.813122   3.884192   4.807498   3.897922

MA0088.2_ZNF143_UT_Jurkats_MOF_v1_a27_KAT3
probe_set= MA0088.2_ZNF143 pbm_condition= UT_Jurkats_MOF array_id= v1_a27_KAT3 seed_sequence= GCACTACCCACAATGCATTGTCCGAGCACGCAGATCGTCTTGATTCGCTTGACGCTGCTG
10.478244  11.200848  10.813424   8.246350
10.084207  10.478244   8.460099  13.113708
 1.340001   1.449641   2.398481  10.478244
10.478244  -0.090795  -0.210612   5.051479
 0.259062  10.478244  -0.208308  -0.155367
 0.113430  10.478244   0.384735  -0.021316
-0.093417  10.478244  -0.239120   0.147408
10.478244  -0.047720   0.016101  -0.193333
 1.331578  10.478244   9.186622  11.872366
10.478244   0.240501   0.030747   0.046747
10.478244   0.002676  -0.222153   0.397228
-0.002295   0.075895   0.185739  10.478244
-0.174102   1.564350  10.478244   1.099466
-0.054293  10.478244   0.889521   0.103394
10.478244   4.152957   0.315086   4.676913
 8.284361   8.776183   2.763239  10.478244
 2.602691   6.683294   0.322971  10.478244
 6.188594   3.369606  10.478244   7.084093
 4.616480  16.491943  12.950940  10.478244
12.537547  10.478244  15.791574  13.946988

MA0088.2_ZNF143_UT_Jurkats_MOF_v1_a23_KAT5
probe_set= MA0088.2_ZNF143 pbm_condition= UT_Jurkats_MOF array_id= v1_a23_KAT5 seed_sequence= GCACTACCCACAATGCATTGTCCGAGCACGCAGATCGTCTTGATTCGCTTGACGCTGCTG
 6.245985   7.697124   6.213209   5.493129
 5.814805   6.245985   5.354643  10.918712
 0.486720   0.597956   1.975516   6.245985
 6.245985  -0.230941   0.044034   3.225787
-0.280989   6.245985  -0.056017   0.244002
 0.068781   6.245985   0.482330  -0.015072
-0.061896   6.245985  -0.072837  -0.401187
 6.245985  -0.081873   0.504396  -0.243988
 0.683912   6.245985   5.734164   7.661712
 6.245985   0.631812   0.705853  -0.028656
 6.245985   0.440122  -0.129285   0.175001
 0.143672  -0.124564  -0.001741   6.245985
-0.124980   0.701272   6.245985   0.160330
-0.085982   6.245985   0.616497   0.029840
 6.245985   3.046409   0.197225   2.281632
 6.005954   5.836465   1.885810   6.245985
 1.187691   4.881483   0.621302   6.245985
 2.639032   1.634109   6.245985   3.461960
 1.754325  12.916669   9.626003   6.245985
 8.533050   6.245985  12.772480  10.196550

MA0088.2_ZNF143_UT_Jurkats_MOZ_v1_a19_KAT2
probe_set= MA0088.2_ZNF143 pbm_condition= UT_Jurkats_MOZ array_id= v1_a19_KAT2 seed_sequence= GCACTACCCACAATGCATTGTCCGAGCACGCAGATCGTCTTGATTCGCTTGACGCTGCTG
 3.271763   3.184812   3.092390   2.446516
 2.030310   3.271763   1.948432   4.102469
 0.279474   0.673032   0.403212   3.271763
 3.271763   0.113169  -0.297657   1.547536
 0.536137   3.271763  -0.415716  -0.244772
 0.316352   3.271763  -0.032273  -0.012857
-0.025578   3.271763  -0.057557   0.190524
 3.271763  -0.157964   0.126100  -0.095772
 0.373540   3.271763   2.593402   4.610103
 3.271763   0.453348   0.395090   0.450619
 3.271763   0.583664   0.021554   0.590549
 1.118482   0.661630   0.358162   3.271763
 0.954678   1.339901   3.271763   0.879863
 0.489121   3.271763   0.482638   0.681345
 3.271763   1.844502   0.794020   1.948305
 3.161704   3.554607   1.127056   3.271763
 1.427075   2.716445   0.269233   3.271763
 2.600305   1.624727   3.271763   2.420062
 1.594471   7.614225   3.807407   3.271763
 5.232872   3.271763   6.523887   4.234561

MA0088.2_ZNF143_UT_Jurkats_MOZ_v1_a28_KAT4
probe_set= MA0088.2_ZNF143 pbm_condition= UT_Jurkats_MOZ array_id= v1_a28_KAT4 seed_sequence= GCACTACCCACAATGCATTGTCCGAGCACGCAGATCGTCTTGATTCGCTTGACGCTGCTG
 2.628080   2.148991   1.738426   1.156204
 1.304924   2.628080   1.230032   3.107206
 0.341481   0.299103   0.350093   2.628080
 2.628080  -0.113853  -0.342949   1.268612
 0.429133   2.628080  -0.123084   0.126623
 0.485964   2.628080   0.292351   0.162423
-0.091336   2.628080   0.046162   0.309822
 2.628080   0.088714   0.438891   0.093747
 0.451256   2.628080   1.627082   3.031191
 2.628080   0.595409   0.593136   0.243818
 2.628080   0.755611   0.127209   0.441280
 0.788887   1.053276   0.349102   2.628080
 1.064836   0.837216   2.628080   0.830962
 0.387798   2.628080   0.777416   0.752114
 2.628080   1.571069   0.639012   0.957853
 2.116535   2.149525   0.861816   2.628080
 0.805508   2.029274   0.908284   2.628080
 1.926353   1.365485   2.628080   1.859620
 1.078305   5.000269   2.806801   2.628080
 3.142532   2.628080   4.204474   3.748490

MA0091.1_TAL1::TCF3_UT_Jurkats_MOF_v1_a16_KAT1
probe_set= MA0091.1_TAL1::TCF3 pbm_condition= UT_Jurkats_MOF array_id= v1_a16_KAT1 seed_sequence= GCCGCGACCATCTGTTACCGATCGAGCACGCAGATCGTCTTGATTCGCTTGACGCTGCTG
 1.133932   1.706559   2.244591   0.856411
 0.799598   0.648880   1.706559   0.915476
 0.922588   1.706559   0.444945   1.321341
 1.284098   2.208557   1.706559   0.584658
 1.706559   1.168856   3.252027   1.761736
 1.005781   1.706559   0.548619   0.391945
 0.942895   1.706559   0.844016   0.288872
 1.706559   0.482423   0.853684   0.754595
 1.446557   0.790042   0.618114   1.706559
 0.898413   1.706559   1.271175   3.164669
 1.634676   1.241338   0.604680   1.706559
 1.218379   2.268606   1.706559   3.839847
 2.235941   2.560414   2.512359   1.706559
 1.505669   1.495036   1.479353   1.706559
 1.706559   1.104584   1.406240   1.024554
 1.901874   1.706559   1.402648   1.161771

MA0091.1_TAL1::TCF3_UT_Jurkats_MOF_v1_a27_KAT3
probe_set= MA0091.1_TAL1::TCF3 pbm_condition= UT_Jurkats_MOF array_id= v1_a27_KAT3 seed_sequence= GCCGCGACCATCTGTTACCGATCGAGCACGCAGATCGTCTTGATTCGCTTGACGCTGCTG
 1.653635   1.161378   1.912735   0.697766
 0.972197   0.961622   1.161378   0.647866
 0.771718   1.161378   0.282164   0.868383
 1.177861   2.289150   1.161378   0.955291
 1.161378   1.551418   2.718360   2.082421
 0.653722   1.161378   0.588931   0.668140
 0.710987   1.161378   0.421568   0.586989
 1.161378   0.482202   0.772766   0.522246
 0.864445   0.374386   0.512806   1.161378
 0.928246   1.161378   1.311199   3.737451
 1.785460   1.151041   0.704030   1.161378
 1.126529   2.287968   1.161378   3.865393
 2.711260   2.755031   2.756795   1.161378
 1.929401   1.639550   1.860931   1.161378
 1.161378   1.586025   1.512357   1.476246
 1.819586   1.161378   2.316165   1.870690

MA0091.1_TAL1::TCF3_UT_Jurkats_MOF_v1_a23_KAT5
probe_set= MA0091.1_TAL1::TCF3 pbm_condition= UT_Jurkats_MOF array_id= v1_a23_KAT5 seed_sequence= GCCGCGACCATCTGTTACCGATCGAGCACGCAGATCGTCTTGATTCGCTTGACGCTGCTG
 0.812891   1.032316   1.801729   0.756131
 0.816043   0.489457   1.032316   0.679589
 0.713189   1.032316   0.919122   1.286055
 1.441961   2.073057   1.032316   0.854337
 1.032316   1.095589   2.460799   1.783705
 1.080579   1.032316   0.389289   0.288765
 0.996586   1.032316   0.876688   0.549826
 1.032316   1.116800   1.271629   0.957291
 1.653030   0.863788   1.373596   1.032316
 1.125615   1.032316   1.116298   2.988424
 1.225244   1.910972   1.415059   1.032316
 1.108274   2.046648   1.032316   3.343037
 2.204950   2.487154   2.745473   1.032316
 1.423182   1.381817   1.323092   1.032316
 1.032316   1.051406   1.273827   1.231955
 1.383800   1.032316   1.200188   1.453039

MA0093.2_USF1_45mT_Jurkats_MOZ_v1_a19_KAT2
probe_set= MA0093.2_USF1 pbm_condition= 45mT_Jurkats_MOZ array_id= v1_a19_KAT2 seed_sequence= GCGTGCCACGTGACCGAACGATCGAGCACGCAGATCGTCTTGATTCGCTTGACGCTGCTG
 2.362422   2.558128   2.466345   2.579554
 2.285779   2.480443   2.667303   2.466345
 2.675388   2.302463   2.466345   2.098034
 2.769055   2.466345   2.750522   2.659056
-0.078042   2.466345  -0.016366  -0.024687
 2.466345   0.367714   0.523640   0.667325
 0.115331   2.466345  -0.082960   0.957319
 0.144923   0.441081   2.466345   0.650886
 0.874246   0.335802   0.040364   2.466345
 0.504620   0.202822   2.466345   0.384838
 2.466345   1.785996   2.130464   1.901691
 0.316393   2.466345   1.021557   2.658658
 2.252846   2.466345   2.459485   2.656958
 2.906056   3.177231   2.466345   2.823596
 2.466345   2.755134   3.224096   3.179757

MA0093.2_USF1_45mT_Jurkats_MOZ_v1_a28_KAT4
probe_set= MA0093.2_USF1 pbm_condition= 45mT_Jurkats_MOZ array_id= v1_a28_KAT4 seed_sequence= GCGTGCCACGTGACCGAACGATCGAGCACGCAGATCGTCTTGATTCGCTTGACGCTGCTG
 1.657903   2.255450   1.869293   1.920175
 1.542655   1.752929   1.745408   1.869293
 2.139217   1.856107   1.869293   1.139248
 2.018204   1.869293   1.818528   2.034082
-0.167829   1.869293  -0.164072   0.154195
 1.869293   0.456279   0.196252   0.652363
-0.000502   1.869293  -0.063132   0.666964
-0.089892   0.424741   1.869293   0.319840
 0.342143   1.035500  -0.084269   1.869293
 0.974591   0.020669   1.869293   0.715293
 1.869293   1.458081   1.536150   1.520491
 0.709324   1.869293   0.961815   1.711723
 2.074947   1.869293   1.879752   2.098323
 2.294031   2.891781   1.869293   2.149017
 1.869293   1.994650   2.573490   2.190015

MA0093.2_USF1_45mT_Jurkats_TIP60_v1_a19_KAT2
probe_set= MA0093.2_USF1 pbm_condition= 45mT_Jurkats_TIP60 array_id= v1_a19_KAT2 seed_sequence= GCGTGCCACGTGACCGAACGATCGAGCACGCAGATCGTCTTGATTCGCTTGACGCTGCTG
 7.117344   7.153322   7.136557   7.082823
 6.852377   7.335738   7.048570   7.136557
 7.221293   6.376884   7.136557   6.030972
 6.346659   7.136557   5.630765   5.364374
 3.092956   7.136557   1.022578   0.873753
 7.136557   1.194398   3.880311   5.379499
 0.527259   7.136557   0.827476   6.329565
 3.697737   1.279482   7.136557   0.536838
 3.671163   4.480834   0.871735   7.136557
 1.482453   2.389839   7.136557   3.776872
 7.136557   7.175261   8.315907   7.926486
 6.091918   7.136557   6.847880   7.508559
 7.619230   7.136557   7.324850   7.214406
 6.926945   7.238817   7.136557   7.031308
 7.136557   7.118583   7.210425   7.362478

MA0093.2_USF1_45mT_Jurkats_TIP60_v1_a28_KAT4
probe_set= MA0093.2_USF1 pbm_condition= 45mT_Jurkats_TIP60 array_id= v1_a28_KAT4 seed_sequence= GCGTGCCACGTGACCGAACGATCGAGCACGCAGATCGTCTTGATTCGCTTGACGCTGCTG
 6.046386   6.099292   5.952127   5.821815
 6.013001   5.862151   6.025159   5.952127
 5.627493   5.229079   5.952127   5.075551
 5.416514   5.952127   4.808155   4.782842
 3.062773   5.952127   0.817602   0.921285
 5.952127   1.108322   4.053902   5.226345
 0.145379   5.952127   0.897614   5.447562
 3.841545   1.386311   5.952127   0.588647
 4.075996   4.875923   1.023209   5.952127
 1.281640   2.036084   5.952127   3.951809
 5.952127   6.403896   6.977980   6.935816
 5.509297   5.952127   6.021147   6.156072
 6.052979   5.952127   6.075756   6.109822
 5.927621   6.130113   5.952127   5.888217
 5.952127   5.839625   5.795483   6.040121

MA0093.2_USF1_UT_Jurkats_MOZ_v1_a19_KAT2
probe_set= MA0093.2_USF1 pbm_condition= UT_Jurkats_MOZ array_id= v1_a19_KAT2 seed_sequence= GCGTGCCACGTGACCGAACGATCGAGCACGCAGATCGTCTTGATTCGCTTGACGCTGCTG
 2.000323   2.460463   2.551636   2.265300
 2.141927   2.479131   2.241591   2.551636
 2.527742   1.880380   2.551636   1.652234
 2.374188   2.551636   2.078369   2.171605
-0.255226   2.551636  -0.664374  -0.484633
 2.551636   0.142717   0.183701   0.583204
-0.309618   2.551636  -0.007838   0.656776
-0.041963   0.178178   2.551636   0.170080
-0.110543   0.171063  -0.196695   2.551636
 0.296434   0.092791   2.551636  -0.063938
 2.551636   1.638228   1.892435   1.589117
 0.142831   2.551636   1.114563   2.265364
 2.580814   2.551636   2.109882   2.914060
 2.816078   3.083478   2.551636   3.013599
 2.551636   2.544449   2.971680   2.712051

MA0093.2_USF1_UT_Jurkats_MOZ_v1_a28_KAT4
probe_set= MA0093.2_USF1 pbm_condition= UT_Jurkats_MOZ array_id= v1_a28_KAT4 seed_sequence= GCGTGCCACGTGACCGAACGATCGAGCACGCAGATCGTCTTGATTCGCTTGACGCTGCTG
 1.810282   2.125225   1.926423   2.181562
 1.731561   1.850754   1.942724   1.926423
 2.475096   1.859982   1.926423   1.631041
 2.190099   1.926423   2.212106   2.182159
 0.107355   1.926423  -0.003368  -0.208429
 1.926423   0.165803   0.236326   0.867422
-0.057053   1.926423  -0.054172   0.596873
 0.379296  -0.150597   1.926423   0.199527
 0.525184   0.815338   0.395688   1.926423
 0.840827   0.263800   1.926423   0.469561
 1.926423   1.774724   1.769701   1.620976
 0.735020   1.926423   1.103323   2.193881
 1.995350   1.926423   1.854384   2.055445
 1.984204   2.787087   1.926423   2.487562
 1.926423   2.250743   2.633051   2.270681

MA0093.2_USF1_UT_Jurkats_TIP60_v1_a19_KAT2
probe_set= MA0093.2_USF1 pbm_condition= UT_Jurkats_TIP60 array_id= v1_a19_KAT2 seed_sequence= GCGTGCCACGTGACCGAACGATCGAGCACGCAGATCGTCTTGATTCGCTTGACGCTGCTG
 6.774974   7.096068   6.969356   6.924951
 6.765988   6.995368   7.042273   6.969356
 6.961706   6.235807   6.969356   5.738511
 6.146438   6.969356   5.297879   5.544049
 2.870286   6.969356   0.916073   0.574921
 6.969356   1.010773   3.680569   5.051439
 0.194917   6.969356   0.491099   5.608485
 3.555517   1.285550   6.969356   0.459145
 3.455987   4.129841   0.681971   6.969356
 1.358173   1.744122   6.969356   3.222278
 6.969356   6.511412   8.055763   7.599601
 5.765188   6.969356   6.572792   7.329540
 7.236879   6.969356   7.143012   6.991733
 7.154157   7.269958   6.969356   6.772461
 6.969356   6.817356   7.132302   7.027060

MA0093.2_USF1_UT_Jurkats_TIP60_v1_a28_KAT4
probe_set= MA0093.2_USF1 pbm_condition= UT_Jurkats_TIP60 array_id= v1_a28_KAT4 seed_sequence= GCGTGCCACGTGACCGAACGATCGAGCACGCAGATCGTCTTGATTCGCTTGACGCTGCTG
 5.444711   5.558987   5.346981   5.312825
 5.115971   5.332281   5.668255   5.346981
 5.035343   4.852316   5.346981   4.578922
 4.893517   5.346981   4.288399   4.156188
 2.604500   5.346981   0.708322   0.489528
 5.346981   0.664948   3.394266   4.484592
 0.180075   5.346981   0.569408   4.459180
 3.144371   1.084708   5.346981   0.561808
 3.420931   3.917329   0.819324   5.346981
 1.263197   1.482010   5.346981   3.046409
 5.346981   5.614430   6.393018   6.037525
 5.081111   5.346981   5.285431   5.575081
 5.567729   5.346981   5.523303   5.360669
 5.389350   5.411403   5.346981   5.237157
 5.346981   5.301783   5.415276   5.411688

MA0095.2_YY1_45mT_Jurkats_CBP_v1_a19_KAT2
probe_set= MA0095.2_YY1 pbm_condition= 45mT_Jurkats_CBP array_id= v1_a19_KAT2 seed_sequence= GCTCCAAGATGGCGGCGTCGATCGAGCACGCAGATCGTCTTGATTCGCTTGACGCTGCTG
 5.549230   4.517532   4.690225   4.133875
 4.463347   4.133875   4.589542   5.497888
 3.901075   4.133875   3.213207   4.335216
 4.133875   0.242225   1.078764   0.250600
 4.133875   1.611626   0.508853   2.957002
 4.768975   4.168046   4.133875   4.364882
 4.133875   0.445221  -0.036188  -0.155458
 0.079142   0.694181   0.002219   4.133875
 1.080832   1.209780   4.133875   1.777621
 0.260208   0.347070   4.133875   1.828182
 3.313104   4.133875   1.734816   4.383570
 3.182038   4.095483   4.133875   3.532987
 4.113466   4.659384   4.133875   4.195359
 4.565683   4.133875   4.207468   4.895959
 5.498080   4.332339   4.133875   4.307459
 4.627686   4.080249   4.712670   4.133875

MA0095.2_YY1_45mT_Jurkats_CBP_v1_a27_KAT3
probe_set= MA0095.2_YY1 pbm_condition= 45mT_Jurkats_CBP array_id= v1_a27_KAT3 seed_sequence= GCTCCAAGATGGCGGCGTCGATCGAGCACGCAGATCGTCTTGATTCGCTTGACGCTGCTG
 5.185005   5.187092   4.778711   4.797161
 5.291954   4.797161   5.137945   5.014187
 4.723295   4.797161   3.372547   4.597080
 4.797161   0.210838   0.297121   0.488871
 4.797161   1.541506   0.144638   3.986462
 4.996764   5.018343   4.797161   4.195214
 4.797161   0.272656   0.305312   0.328185
 0.111356   0.259384  -0.331008   4.797161
 0.709085   1.148250   4.797161   1.873381
 0.323552   0.260409   4.797161   2.463864
 3.321051   4.797161   2.093979   3.833609
 3.269539   4.350327   4.797161   3.814790
 3.722904   4.672294   4.797161   4.352119
 4.914311   4.797161   4.587204   4.188261
 5.290961   5.435447   4.797161   4.446841
 4.460219   5.184755   4.279504   4.797161

MA0095.2_YY1_45mT_Jurkats_CBP_v1_a23_KAT5
probe_set= MA0095.2_YY1 pbm_condition= 45mT_Jurkats_CBP array_id= v1_a23_KAT5 seed_sequence= GCTCCAAGATGGCGGCGTCGATCGAGCACGCAGATCGTCTTGATTCGCTTGACGCTGCTG
 2.662837   2.662575   2.382656   2.352252
 2.662894   2.352252   2.215294   2.531434
 1.883206   2.352252   1.364866   1.960655
 2.352252   0.517043   0.217213   0.115921
 2.352252   1.359075  -0.329994   1.486085
 2.369266   1.802642   2.352252   2.083496
 2.352252   0.035586  -0.056374   0.591772
 0.073843  -0.010006   0.277845   2.352252
-0.169031   0.659433   2.352252   1.051869
-0.009264   0.194256   2.352252   0.548175
 1.317707   2.352252   0.692123   1.543708
 0.959570   1.759604   2.352252   2.036123
 2.261312   2.379626   2.352252   2.226035
 2.429274   2.352252   2.147008   2.196018
 2.034470   2.678404   2.352252   2.161399
 2.071659   2.625161   3.069829   2.352252

MA0095.2_YY1_45mT_Jurkats_KAT2B_v1_a27_KAT3
probe_set= MA0095.2_YY1 pbm_condition= 45mT_Jurkats_KAT2B array_id= v1_a27_KAT3 seed_sequence= GCTCCAAGATGGCGGCGTCGATCGAGCACGCAGATCGTCTTGATTCGCTTGACGCTGCTG
 3.783194   3.480941   3.386087   3.398452
 3.542001   3.398452   3.769008   3.041664
 3.068466   3.398452   2.193542   3.308180
 3.398452  -0.271639   0.175370  -0.624053
 3.398452   0.494667  -0.716797   2.750356
 3.473382   2.806207   3.398452   3.404443
 3.398452  -0.666391  -0.888971  -0.974861
-0.930568  -0.702166  -0.635564   3.398452
 0.187683   0.148913   3.398452   1.494462
-0.537436  -0.595336   3.398452   1.657456
 2.715738   3.398452   1.116468   2.408814
 2.974803   2.741464   3.398452   3.382635
 3.247600   3.607042   3.398452   3.383291
 3.185398   3.398452   3.688424   3.505866
 3.740681   3.366126   3.398452   3.387482
 3.389533   3.102251   3.246210   3.398452

MA0095.2_YY1_45mT_Jurkats_KAT2B_v1_a23_KAT5
probe_set= MA0095.2_YY1 pbm_condition= 45mT_Jurkats_KAT2B array_id= v1_a23_KAT5 seed_sequence= GCTCCAAGATGGCGGCGTCGATCGAGCACGCAGATCGTCTTGATTCGCTTGACGCTGCTG
 1.874746   1.704773   1.695993   1.703686
 1.735752   1.703686   1.767809   1.490780
 1.450349   1.703686   0.989517   1.201873
 1.703686   0.216671  -0.074625  -0.533948
 1.703686   0.408256   0.031117   0.863452
 1.516568   1.170404   1.703686   1.246682
 1.703686  -0.124026  -0.475204  -0.136859
-0.078078  -0.353197   0.005297   1.703686
 0.306459   0.419985   1.703686   0.809757
-0.473113  -0.166666   1.703686   0.491532
 0.910909   1.703686   1.073587   0.704317
 1.131403   1.191740   1.703686   1.082093
 1.350439   1.077658   1.703686   1.535967
 1.275168   1.703686   1.676345   1.604167
 1.702640   1.330418   1.703686   1.624717
 1.431120   1.181168   0.987907   1.703686

MA0095.2_YY1_45mT_Jurkats_MOF_v1_a16_KAT1
probe_set= MA0095.2_YY1 pbm_condition= 45mT_Jurkats_MOF array_id= v1_a16_KAT1 seed_sequence= GCTCCAAGATGGCGGCGTCGATCGAGCACGCAGATCGTCTTGATTCGCTTGACGCTGCTG
10.455735   9.902165   9.887440  10.039921
10.562747  10.039921   9.979253  10.393119
 9.305341  10.039921   7.932164   9.953917
10.039921   5.522459   6.974263   4.703084
10.039921   3.685970   4.878003   7.277279
10.014302   9.225683  10.039921   9.363817
10.039921   0.704208   2.125090   3.802956
 0.855951   0.818023   2.018067  10.039921
 0.557251   0.756346  10.039921   0.849004
 4.940585   5.646284  10.039921   6.661136
 7.541485  10.039921   6.221527   8.101794
 7.848855   8.801244  10.039921   8.701424
 9.132716   9.482917  10.039921   9.766138
 9.603466  10.039921   9.210159   9.808023
 9.741293  10.311010  10.039921   9.991561
10.055411   9.937146   9.799966  10.039921

MA0095.2_YY1_45mT_Jurkats_MOF_v1_a27_KAT3
probe_set= MA0095.2_YY1 pbm_condition= 45mT_Jurkats_MOF array_id= v1_a27_KAT3 seed_sequence= GCTCCAAGATGGCGGCGTCGATCGAGCACGCAGATCGTCTTGATTCGCTTGACGCTGCTG
10.538695   9.636937   9.868255   9.418716
10.146889   9.418716   9.502252   9.576194
 8.537941   9.418716   7.173808   8.862243
 9.418716   5.672696   6.643350   4.895827
 9.418716   3.098195   4.529758   6.595808
 9.534589   8.059588   9.418716   7.998917
 9.418716   0.567460   1.853350   4.003107
 0.331303   0.859003   1.486217   9.418716
-0.086987   0.465329   9.418716   0.684110
 5.123046   5.453816   9.418716   6.440884
 7.292361   9.418716   5.712204   7.210462
 6.360325   8.145640   9.418716   8.154684
 8.482226   9.198985   9.418716   8.985814
 9.158726   9.418716   9.103352   9.506483
 9.461704   9.933277   9.418716   9.689299
 8.824766   9.400481   9.645190   9.418716

MA0095.2_YY1_45mT_Jurkats_MOF_v1_a23_KAT5
probe_set= MA0095.2_YY1 pbm_condition= 45mT_Jurkats_MOF array_id= v1_a23_KAT5 seed_sequence= GCTCCAAGATGGCGGCGTCGATCGAGCACGCAGATCGTCTTGATTCGCTTGACGCTGCTG
 7.631003   7.004718   7.176560   7.080939
 7.529448   7.080939   7.391208   7.444989
 5.915681   7.080939   5.838216   7.309549
 7.080939   4.970298   6.069978   3.759471
 7.080939   1.928813   3.778597   4.592851
 7.275590   6.045726   7.080939   5.365095
 7.080939   0.543768   1.391383   3.123017
 0.198777   0.718526   1.410366   7.080939
 0.586630   0.644982   7.080939   0.886916
 4.027309   4.405245   7.080939   5.531332
 5.666918   7.080939   4.907629   5.817880
 5.477055   5.901087   7.080939   5.376903
 5.939183   6.350092   7.080939   6.599629
 6.796330   7.080939   6.575497   6.798844
 6.834890   7.013525   7.080939   6.791839
 6.962182   6.772977   7.306398   7.080939

MA0095.2_YY1_45mT_Jurkats_MOZ_v1_a19_KAT2
probe_set= MA0095.2_YY1 pbm_condition= 45mT_Jurkats_MOZ array_id= v1_a19_KAT2 seed_sequence= GCTCCAAGATGGCGGCGTCGATCGAGCACGCAGATCGTCTTGATTCGCTTGACGCTGCTG
18.854323  18.275608  18.507151  18.789420
18.317634  18.789420  17.854937  18.915317
17.699066  18.789420  14.429509  17.128027
18.789420   1.035507   3.906691   1.895603
18.789420   7.358836   3.045319  14.911223
18.829888  17.736193  18.789420  18.092904
18.789420  -0.282301   0.798463   0.029082
-0.419952  -0.575751   0.436978  18.789420
-0.010968  -0.228186  18.789420   0.714992
 1.659271   2.343787  18.789420  11.263973
15.207176  18.789420   6.742481  14.330280
14.446262  17.235034  18.789420  15.899324
17.880891  18.074123  18.789420  18.079823
17.958671  18.789420  17.427970  18.102716
18.220726  19.000652  18.789420  18.122384
18.713205  18.393445  19.135556  18.789420

MA0095.2_YY1_45mT_Jurkats_MOZ_v1_a28_KAT4
probe_set= MA0095.2_YY1 pbm_condition= 45mT_Jurkats_MOZ array_id= v1_a28_KAT4 seed_sequence= GCTCCAAGATGGCGGCGTCGATCGAGCACGCAGATCGTCTTGATTCGCTTGACGCTGCTG
17.759260  17.356475  17.042553  17.287184
17.101224  17.287184  16.922536  16.981067
16.453857  17.287184  13.524446  15.872981
17.287184   1.063631   4.385986   1.875092
17.287184   7.111332   3.416839  14.098553
17.682768  16.406069  17.287184  17.196556
17.287184  -0.379544   0.620380  -0.209002
-0.301203  -0.467255   0.384166  17.287184
 0.103193  -0.137923  17.287184   0.334437
 1.206572   3.014037  17.287184  10.953698
13.867526  17.287184   6.867093  13.533035
13.222396  15.853440  17.287184  15.159022
16.564602  16.627285  17.287184  16.716429
17.132207  17.287184  16.510408  16.824633
16.866164  17.506172  17.287184  17.423153
17.879921  17.251707  17.236172  17.287184

MA0095.2_YY1_UT_Jurkats_CBP_v1_a19_KAT2
probe_set= MA0095.2_YY1 pbm_condition= UT_Jurkats_CBP array_id= v1_a19_KAT2 seed_sequence= GCTCCAAGATGGCGGCGTCGATCGAGCACGCAGATCGTCTTGATTCGCTTGACGCTGCTG
 4.845556   4.140888   4.181149   4.375290
 4.220354   4.375290   4.307492   4.792426
 4.083151   4.375290   3.384715   4.032139
 4.375290  -0.048753   0.314344  -0.497478
 4.375290   0.574540  -0.186704   2.886354
 4.478017   3.634008   4.375290   4.085997
 4.375290  -0.101629  -0.046835  -0.065272
-0.278451   0.440275   0.275138   4.375290
 0.248833   0.554952   4.375290   1.245527
 0.153256  -0.014833   4.375290   1.285896
 3.487049   4.375290   0.521488   2.917540
 2.682325   3.840583   4.375290   3.208479
 3.689837   4.389506   4.375290   4.245241
 3.884073   4.375290   4.025094   4.430234
 4.159211   3.932290   4.375290   4.217441
 4.036439   4.422743   4.194867   4.375290

MA0095.2_YY1_UT_Jurkats_CBP_v1_a27_KAT3
probe_set= MA0095.2_YY1 pbm_condition= UT_Jurkats_CBP array_id= v1_a27_KAT3 seed_sequence= GCTCCAAGATGGCGGCGTCGATCGAGCACGCAGATCGTCTTGATTCGCTTGACGCTGCTG
 5.643514   5.235407   4.995593   4.851760
 5.021038   4.851760   5.783658   5.269671
 4.276140   4.851760   3.619067   4.770588
 4.851760   0.321614   1.140426  -0.171741
 4.851760   1.430119   0.842780   3.565051
 3.968441   3.969914   4.851760   4.169083
 4.851760  -0.163463  -0.028115  -0.046614
-0.199020  -0.118163   0.063308   4.851760
 0.481627   1.761026   4.851760   1.629255
 1.172750   0.193948   4.851760   3.230596
 3.813772   4.851760   1.491294   3.659361
 3.630129   4.280028   4.851760   3.650678
 4.590368   3.943588   4.851760   4.637526
 4.387249   4.851760   4.931954   4.912822
 5.244316   4.957003   4.851760   4.161790
 4.400321   4.946357   5.230515   4.851760

MA0095.2_YY1_UT_Jurkats_CBP_v1_a23_KAT5
probe_set= MA0095.2_YY1 pbm_condition= UT_Jurkats_CBP array_id= v1_a23_KAT5 seed_sequence= GCTCCAAGATGGCGGCGTCGATCGAGCACGCAGATCGTCTTGATTCGCTTGACGCTGCTG
 3.809631   4.049523   3.484112   2.657995
 2.568335   2.657995   2.553776   3.935218
 2.544139   2.657995   2.271089   1.432056
 2.657995   0.322949   0.298259   0.618154
 2.657995   2.129546  -0.288965   1.416800
 3.773718   2.750777   2.657995   2.145498
 2.657995   0.241706  -0.052980  -0.237938
 0.082937  -0.052928  -0.488427   2.657995
-0.106157   0.651573   2.657995   0.293024
 0.350345   0.047571   2.657995   0.704006
 1.782434   2.657995   1.446907   2.142552
 1.125550   2.679956   2.657995   1.312525
 2.174797   2.147963   2.657995   2.629543
 1.807242   2.657995   2.157227   2.624251
 3.296328   1.532958   2.657995   2.170170
 3.554731   3.500648   3.534401   2.657995

MA0095.2_YY1_UT_Jurkats_KAT2B_v1_a16_KAT1
probe_set= MA0095.2_YY1 pbm_condition= UT_Jurkats_KAT2B array_id= v1_a16_KAT1 seed_sequence= GCTCCAAGATGGCGGCGTCGATCGAGCACGCAGATCGTCTTGATTCGCTTGACGCTGCTG
 4.732659   4.371046   4.538779   4.489487
 4.041022   4.489487   4.441568   5.155843
 4.552002   4.489487   3.731620   3.835686
 4.489487  -0.084931   1.163679  -0.200465
 4.489487   2.404076   0.276945   4.349832
 5.077070   4.693939   4.489487   4.579976
 4.489487   0.145055   0.255865  -0.181543
-0.355474  -0.829676   0.319959   4.489487
-0.035403  -0.053313   4.489487   0.937144
-0.204277   0.158386   4.489487   1.327745
 3.228101   4.489487   2.324163   3.260568
 3.273909   4.495283   4.489487   3.708740
 4.172048   4.770974   4.489487   4.792665
 4.354451   4.489487   4.688297   4.688120
 4.973682   4.251362   4.489487   4.533511
 4.806612   4.956983   4.831982   4.489487

MA0095.2_YY1_UT_Jurkats_KAT2B_v1_a27_KAT3
probe_set= MA0095.2_YY1 pbm_condition= UT_Jurkats_KAT2B array_id= v1_a27_KAT3 seed_sequence= GCTCCAAGATGGCGGCGTCGATCGAGCACGCAGATCGTCTTGATTCGCTTGACGCTGCTG
 4.410223   4.224652   4.078508   4.245188
 4.331790   4.245188   4.286079   3.951852
 3.957636   4.245188   3.094240   4.014151
 4.245188  -0.495989   0.543967  -0.244221
 4.245188   1.466927   0.097788   2.546827
 3.638566   3.903728   4.245188   4.068612
 4.245188  -0.907350  -0.337255  -0.625774
-0.678422  -1.125313  -0.560596   4.245188
-0.991459  -0.353101   4.245188   0.445559
-0.509503   0.131218   4.245188   2.123079
 3.172488   4.245188   1.338273   3.105271
 3.016883   3.831891   4.245188   3.750106
 4.041804   4.089187   4.245188   4.311551
 4.130296   4.245188   3.985111   4.198405
 4.096936   4.512338   4.245188   4.365470
 4.303313   4.175782   4.048673   4.245188

MA0095.2_YY1_UT_Jurkats_KAT2B_v1_a23_KAT5
probe_set= MA0095.2_YY1 pbm_condition= UT_Jurkats_KAT2B array_id= v1_a23_KAT5 seed_sequence= GCTCCAAGATGGCGGCGTCGATCGAGCACGCAGATCGTCTTGATTCGCTTGACGCTGCTG
 2.486289   2.737221   2.388460   2.387069
 2.255003   2.387069   2.411523   2.347106
 2.135743   2.387069   1.659335   2.268395
 2.387069   0.098298   0.512122  -0.003626
 2.387069   0.506143  -0.068836   1.808437
 2.324970   2.000620   2.387069   1.997440
 2.387069  -0.471728  -0.066162  -0.564506
 0.243605  -0.348820  -0.175766   2.387069
-0.115397  -0.055836   2.387069   0.669416
-0.645198  -0.606223   2.387069   1.159620
 1.575542   2.387069   1.003438   1.373893
 1.160158   2.078779   2.387069   1.891542
 1.707802   2.081275   2.387069   2.306089
 2.306808   2.387069   2.137907   2.319905
 2.397105   1.943058   2.387069   1.849706
 2.375998   2.107265   2.360729   2.387069

MA0095.2_YY1_UT_Jurkats_MOF_v1_a16_KAT1
probe_set= MA0095.2_YY1 pbm_condition= UT_Jurkats_MOF array_id= v1_a16_KAT1 seed_sequence= GCTCCAAGATGGCGGCGTCGATCGAGCACGCAGATCGTCTTGATTCGCTTGACGCTGCTG
10.995914  10.345373  10.343562  10.686926
10.378158  10.686926  10.348616  10.854489
 9.619582  10.686926   7.656549   9.580669
10.686926   5.532421   6.720216   4.833254
10.686926   3.626338   4.846174   6.998955
11.039783   9.333028  10.686926   9.828187
10.686926   0.261369   1.720506   3.565771
 0.391659   0.549236   1.777023  10.686926
 0.531004   0.715076  10.686926   0.614272
 4.943940   5.767997  10.686926   6.605978
 7.658946  10.686926   6.043208   7.770508
 6.910550   9.346452  10.686926   8.534886
 9.598702  10.623075  10.686926  10.143622
10.069800  10.686926   9.515505  10.257225
10.499451  10.284424  10.686926  10.419594
10.684273  10.607368  10.983517  10.686926

MA0095.2_YY1_UT_Jurkats_MOF_v1_a27_KAT3
probe_set= MA0095.2_YY1 pbm_condition= UT_Jurkats_MOF array_id= v1_a27_KAT3 seed_sequence= GCTCCAAGATGGCGGCGTCGATCGAGCACGCAGATCGTCTTGATTCGCTTGACGCTGCTG
 7.832061   7.757874   7.782722   7.553838
 8.103084   7.553838   7.372737   7.647846
 6.906739   7.553838   6.003120   7.578589
 7.553838   5.233802   6.151332   4.470099
 7.553838   2.431545   4.199508   4.956402
 7.640332   6.648723   7.553838   6.510786
 7.553838   0.555051   1.530432   3.763637
 0.203676   0.517769   2.159801   7.553838
 0.186413   0.294655   7.553838   0.704500
 4.786585   4.957741   7.553838   5.969189
 6.043964   7.553838   5.223014   6.348280
 5.705779   6.669577   7.553838   6.358894
 7.276684   7.174645   7.553838   7.476143
 7.322721   7.553838   7.264969   7.434789
 7.165543   7.543256   7.553838   7.415742
 7.189411   7.295017   7.111439   7.553838

MA0095.2_YY1_UT_Jurkats_MOF_v1_a23_KAT5
probe_set= MA0095.2_YY1 pbm_condition= UT_Jurkats_MOF array_id= v1_a23_KAT5 seed_sequence= GCTCCAAGATGGCGGCGTCGATCGAGCACGCAGATCGTCTTGATTCGCTTGACGCTGCTG
 7.365340   6.916087   7.010887   6.686422
 7.161850   6.686422   6.839388   7.080935
 5.944459   6.686422   5.580492   7.197109
 6.686422   5.284443   5.794894   3.827627
 6.686422   2.359026   3.901102   4.339608
 7.069138   5.527444   6.686422   5.220734
 6.686422   0.467461   1.527296   3.340432
 0.327440   0.591381   1.416924   6.686422
 0.213667   0.439725   6.686422   0.854005
 4.316327   4.245905   6.686422   5.223264
 5.712400   6.686422   5.314702   5.995624
 5.075853   5.626122   6.686422   5.394906
 5.705331   6.530801   6.686422   6.328316
 6.312625   6.686422   6.180760   6.054884
 6.372195   6.249098   6.686422   6.192078
 6.643262   6.433350   6.935294   6.686422

MA0095.2_YY1_UT_Jurkats_MOZ_v1_a19_KAT2
probe_set= MA0095.2_YY1 pbm_condition= UT_Jurkats_MOZ array_id= v1_a19_KAT2 seed_sequence= GCTCCAAGATGGCGGCGTCGATCGAGCACGCAGATCGTCTTGATTCGCTTGACGCTGCTG
17.863701  17.696461  17.446497  17.418502
17.503472  17.418502  17.058568  18.026127
17.103563  17.418502  13.204981  16.572909
17.418502   0.845686   3.505622   1.498272
17.418502   5.993845   2.809510  13.706484
18.238258  16.493167  17.418502  17.643552
17.418502  -0.279110   0.659846  -0.201732
-0.574361  -0.768209   0.238465  17.418502
-0.348193  -0.702317  17.418502   0.101938
 0.844153   1.657762  17.418502  10.237487
13.742702  17.418502   5.839753  12.733445
13.131014  15.956573  17.418502  14.997716
17.212769  17.466671  17.418502  16.914645
17.112871  17.418502  16.637753  17.038949
17.298672  18.091740  17.418502  17.456082
18.008876  17.669201  18.135065  17.418502

MA0095.2_YY1_UT_Jurkats_MOZ_v1_a28_KAT4
probe_set= MA0095.2_YY1 pbm_condition= UT_Jurkats_MOZ array_id= v1_a28_KAT4 seed_sequence= GCTCCAAGATGGCGGCGTCGATCGAGCACGCAGATCGTCTTGATTCGCTTGACGCTGCTG
15.792913  15.324749  15.494685  15.397506
15.409051  15.397506  14.990382  14.957873
14.746267  15.397506  11.837350  14.059139
15.397506   0.939328   3.433322   1.381885
15.397506   5.878005   2.580652  12.339052
15.592810  14.676979  15.397506  14.701295
15.397506  -0.317104   0.728233   0.387606
-0.183423  -0.827887   0.066634  15.397506
 0.079305   0.253166  15.397506   0.425583
 1.175934   1.912366  15.397506   8.921629
12.190876  15.397506   5.149193  11.764736
11.402103  13.904580  15.397506  13.334703
14.647661  14.849163  15.397506  15.006645
15.363354  15.397506  14.441438  14.608178
15.476878  15.447979  15.397506  15.517942
15.250614  15.104138  15.587409  15.397506

MA0095.2_YY1_UT_Jurkats_p300_v1_a16_KAT1
probe_set= MA0095.2_YY1 pbm_condition= UT_Jurkats_p300 array_id= v1_a16_KAT1 seed_sequence= GCTCCAAGATGGCGGCGTCGATCGAGCACGCAGATCGTCTTGATTCGCTTGACGCTGCTG
 5.540992   5.723704   5.315890   5.257204
 5.402775   5.257204   6.008186   6.000534
 4.927933   5.257204   3.960156   4.911001
 5.257204   0.409379   1.189482   0.967247
 5.257204   1.621509   0.609932   4.540494
 5.496275   5.041972   5.257204   5.613029
 5.257204   0.079859   0.154626   0.345845
-0.191403   0.169971  -0.128916   5.257204
 0.500973   0.248275   5.257204   0.740776
 0.606745   0.249035   5.257204   3.228261
 4.710165   5.257204   1.619667   4.422857
 3.755507   4.978249   5.257204   5.307290
 4.992553   5.827681   5.257204   5.311848
 5.686520   5.257204   5.216588   5.674409
 5.609822   5.457742   5.257204   5.532072
 5.562787   5.766082   5.515319   5.257204

MA0095.2_YY1_UT_Jurkats_p300_v1_a27_KAT3
probe_set= MA0095.2_YY1 pbm_condition= UT_Jurkats_p300 array_id= v1_a27_KAT3 seed_sequence= GCTCCAAGATGGCGGCGTCGATCGAGCACGCAGATCGTCTTGATTCGCTTGACGCTGCTG
 0.460622   0.617288   0.502066   0.461386
 0.428822   0.461386   0.490036   0.479783
 0.347797   0.461386   0.296736   0.297616
 0.461386  -0.883891  -0.567983  -1.036868
 0.461386  -0.173236  -0.897330   0.254527
 0.397421   0.431670   0.461386   0.441468
 0.461386  -1.169024  -0.945417  -0.980659
-1.178000  -1.175815  -1.122011   0.461386
-1.076323  -0.924414   0.461386  -0.809895
-0.870882  -0.721624   0.461386   0.124900
 0.205863   0.461386  -0.272536   0.249090
 0.166633   0.445769   0.461386   0.211959
 0.443589   0.352830   0.461386   0.451595
 0.423012   0.461386   0.530577   0.291660
 0.431045   0.393351   0.461386   0.417429
 0.487692   0.347270   0.294255   0.461386

MA0095.2_YY1_UT_Jurkats_p300_v1_a23_KAT5
probe_set= MA0095.2_YY1 pbm_condition= UT_Jurkats_p300 array_id= v1_a23_KAT5 seed_sequence= GCTCCAAGATGGCGGCGTCGATCGAGCACGCAGATCGTCTTGATTCGCTTGACGCTGCTG
 0.819914   1.008170   0.910883   0.800911
 0.910606   0.800911   0.965135   1.056956
 0.816750   0.800911   0.530491   0.620827
 0.800911  -0.365000  -0.219741  -0.138785
 0.800911   0.069793  -0.033317   0.541556
 0.828699   0.688892   0.800911   0.835943
 0.800911  -0.478654  -0.308754  -0.388797
-0.458558  -0.320517  -0.228721   0.800911
-0.456598  -0.439647   0.800911  -0.190400
-0.257816  -0.229387   0.800911   0.473167
 0.608440   0.800911   0.087467   0.521806
 0.464664   0.629275   0.800911   0.468508
 0.614455   0.691018   0.800911   0.782988
 0.769562   0.800911   0.755798   0.691671
 0.827072   0.874073   0.800911   0.757616
 0.908647   0.794812   0.854453   0.800911

MA0101.1_REL_45mT_Jurkats_CBP_v1_a19_KAT2
probe_set= MA0101.1_REL pbm_condition= 45mT_Jurkats_CBP array_id= v1_a19_KAT2 seed_sequence= GCGAGGGGATTTCCACGACGATCGAGCACGCAGATCGTCTTGATTCGCTTGACGCTGCTG
15.578500  14.127730  15.615397  15.160282
15.615397  13.566336  12.013445  13.211470
 2.432043   2.846287  15.615397   2.889434
 3.108850   2.930160  15.615397   3.422359
 2.853863   2.732486  15.615397   3.709958
13.581377   3.523059  15.615397   5.763424
15.615397   7.839892  12.113610  11.184557
13.371931   5.304798   2.978362  15.615397
 3.349356   2.603681   2.530609  15.615397
 2.680255   8.912665   2.528644  15.615397
 3.620274  15.615397   2.387052   3.483180
 1.134838  15.615397   1.624395   1.715161
15.615397  17.270870  13.351296   8.826861
15.004548  15.615397  14.626056  15.083450

MA0101.1_REL_45mT_Jurkats_CBP_v1_a27_KAT3
probe_set= MA0101.1_REL pbm_condition= 45mT_Jurkats_CBP array_id= v1_a27_KAT3 seed_sequence= GCGAGGGGATTTCCACGACGATCGAGCACGCAGATCGTCTTGATTCGCTTGACGCTGCTG
 7.087999   7.522882   8.189814   7.875732
 8.189814   6.645821   5.980803   6.663923
 2.422456   2.740264   8.189814   2.880740
 2.971860   3.234020   8.189814   3.677838
 3.451916   2.906953   8.189814   3.077772
 8.773982   3.560546   8.189814   4.292142
 8.189814   4.026330   6.794707   6.974525
 7.176268   4.170621   2.326222   8.189814
 2.821142   2.322405   2.899642   8.189814
 2.689427   5.140886   2.719322   8.189814
 3.082569   8.189814   2.229232   2.887505
 1.806488   8.189814   1.332279   2.020098
 8.189814   9.029621   8.220167   6.230819
 4.578584   8.189814   6.607468  10.210962

MA0101.1_REL_45mT_Jurkats_CBP_v1_a23_KAT5
probe_set= MA0101.1_REL pbm_condition= 45mT_Jurkats_CBP array_id= v1_a23_KAT5 seed_sequence= GCGAGGGGATTTCCACGACGATCGAGCACGCAGATCGTCTTGATTCGCTTGACGCTGCTG
 6.978607   5.510606   6.257497   6.662290
 6.257497   5.306117   4.637370   5.005832
 3.437463   3.226554   6.257497   3.506856
 3.696987   3.869723   6.257497   3.943464
 3.484603   3.647920   6.257497   4.184091
 4.200858   3.688983   6.257497   3.464575
 6.257497   3.649821   5.056440   4.058523
 5.908413   3.291746   3.254771   6.257497
 3.746325   3.556421   3.214937   6.257497
 3.307393   4.450989   3.187503   6.257497
 3.829903   6.257497   2.725181   3.532458
 1.088163   6.257497   1.288862   0.960518
 6.257497   9.273510   6.516954   3.733619
 5.635968   6.257497   6.109074   5.750162

MA0101.1_REL_45mT_Jurkats_KAT2B_v1_a16_KAT1
probe_set= MA0101.1_REL pbm_condition= 45mT_Jurkats_KAT2B array_id= v1_a16_KAT1 seed_sequence= GCGAGGGGATTTCCACGACGATCGAGCACGCAGATCGTCTTGATTCGCTTGACGCTGCTG
 4.721143   5.109650   5.525709   5.334466
 5.525709   4.778733   4.887095   4.657502
 1.772062   1.214408   5.525709   1.796683
 2.469596   1.363964   5.525709   1.589377
 1.544328   2.353308   5.525709   1.935464
 4.017527   2.054675   5.525709   2.521502
 5.525709   3.863335   4.298373   3.371602
 5.021199   2.559638   2.045897   5.525709
 1.666623   1.696427   1.805070   5.525709
 2.070131   3.701639   2.416113   5.525709
 2.218926   5.525709   1.898506   3.471010
 2.167913   5.525709   1.818179   2.364347
 5.525709   6.562877   5.792735   3.634678
 6.013848   5.525709   4.503292   4.054070

MA0101.1_REL_45mT_Jurkats_KAT2B_v1_a27_KAT3
probe_set= MA0101.1_REL pbm_condition= 45mT_Jurkats_KAT2B array_id= v1_a27_KAT3 seed_sequence= GCGAGGGGATTTCCACGACGATCGAGCACGCAGATCGTCTTGATTCGCTTGACGCTGCTG
 4.410025   4.632122   5.121395   4.507866
 5.121395   4.025251   4.285826   4.469663
 0.765685   0.668482   5.121395   0.452727
 1.114479   0.646993   5.121395   0.249667
 1.239023   0.625347   5.121395   1.528732
 4.218185   2.250320   5.121395   3.256405
 5.121395   3.506743   4.084640   3.788630
 4.489250   3.807794   1.157085   5.121395
 0.433466   1.377917   0.855821   5.121395
 1.201650   3.460589   0.802655   5.121395
 0.858532   5.121395   0.634104   1.770065
 1.579527   5.121395   1.078819   1.874196
 5.121395   5.452051   5.668629   5.877548
 4.306458   5.121395   5.748325   4.378721

MA0101.1_REL_45mT_Jurkats_KAT2B_v1_a23_KAT5
probe_set= MA0101.1_REL pbm_condition= 45mT_Jurkats_KAT2B array_id= v1_a23_KAT5 seed_sequence= GCGAGGGGATTTCCACGACGATCGAGCACGCAGATCGTCTTGATTCGCTTGACGCTGCTG
 7.187204   6.874370   7.168861   7.305190
 7.168861   6.043594   6.149716   6.230474
 1.971641   1.826152   7.168861   1.672328
 1.688976   1.681450   7.168861   1.442310
 1.640130   1.493950   7.168861   2.131108
 5.107249   2.091880   7.168861   3.231738
 7.168861   5.082106   5.843284   5.041105
 6.738290   4.082709   2.242240   7.168861
 1.641813   2.388728   1.989305   7.168861
 1.913054   5.287370   1.931451   7.168861
 2.384388   7.168861   1.865893   2.802421
 1.842178   7.168861   1.561545   2.024405
 7.168861   8.337754   7.438613   5.646064
 6.831679   7.168861   7.136261   6.892542

MA0101.1_REL_45mT_Jurkats_TIP60_v1_a19_KAT2
probe_set= MA0101.1_REL pbm_condition= 45mT_Jurkats_TIP60 array_id= v1_a19_KAT2 seed_sequence= GCGAGGGGATTTCCACGACGATCGAGCACGCAGATCGTCTTGATTCGCTTGACGCTGCTG
 3.597433   3.988430   3.968624   3.626631
 3.968624   3.671331   3.612601   3.653579
 1.232311   1.424334   3.968624   1.347559
 0.859404   1.117562   3.968624   1.166766
 0.822269   0.951688   3.968624   1.690095
 3.426014   1.549901   3.968624   2.776758
 3.968624   3.087965   3.534403   3.381614
 3.875697   2.840265   1.222401   3.968624
 0.975272   1.463805   1.282809   3.968624
 1.618079   2.811388   1.754081   3.968624
 1.510471   3.968624   0.886548   1.398083
 1.206478   3.968624   1.199031   1.322322
 3.968624   4.230831   4.443640   3.524880
 3.461059   3.968624   3.542768   3.629690

MA0101.1_REL_45mT_Jurkats_TIP60_v1_a28_KAT4
probe_set= MA0101.1_REL pbm_condition= 45mT_Jurkats_TIP60 array_id= v1_a28_KAT4 seed_sequence= GCGAGGGGATTTCCACGACGATCGAGCACGCAGATCGTCTTGATTCGCTTGACGCTGCTG
 2.823525   3.094600   3.114050   2.632204
 3.114050   3.002145   3.411817   3.472527
 0.821395   1.502854   3.114050   0.962717
 0.626124   0.756907   3.114050   0.765703
 0.682348   0.692130   3.114050   1.486326
 3.207392   1.296568   3.114050   1.916358
 3.114050   2.674628   3.124367   2.997477
 3.005845   2.364301   1.224532   3.114050
 0.851467   1.495435   1.123049   3.114050
 1.626914   2.518574   1.357081   3.114050
 1.285894   3.114050   0.538410   1.131950
 0.972153   3.114050   0.961101   1.314084
 3.114050   3.295823   3.424611   2.861959
 2.664244   3.114050   2.849717   2.881891

MA0101.1_REL_45mT_Jurkats_p300_v1_a16_KAT1
probe_set= MA0101.1_REL pbm_condition= 45mT_Jurkats_p300 array_id= v1_a16_KAT1 seed_sequence= GCGAGGGGATTTCCACGACGATCGAGCACGCAGATCGTCTTGATTCGCTTGACGCTGCTG
18.763338  14.889641  17.808146  20.447298
17.808146  13.162977  12.095648  12.704112
 1.971332   1.863015  17.808146   1.712954
 1.862756   1.989000  17.808146   0.453015
 2.420069   1.544928  17.808146   1.713202
 9.720617   1.652925  17.808146   1.642650
17.808146   4.101780  13.015559   6.116818
12.870654   2.714161   0.760472  17.808146
 1.019264   1.308087   1.575290  17.808146
 1.425264   7.053950   1.496318  17.808146
 1.352083  17.808146   1.498388   2.255691
 1.109855  17.808146   1.538691   1.225383
17.808146  25.110295  17.227268   6.524074
20.952993  17.808146  18.699264  18.915453

MA0101.1_REL_45mT_Jurkats_p300_v1_a27_KAT3
probe_set= MA0101.1_REL pbm_condition= 45mT_Jurkats_p300 array_id= v1_a27_KAT3 seed_sequence= GCGAGGGGATTTCCACGACGATCGAGCACGCAGATCGTCTTGATTCGCTTGACGCTGCTG
 6.912742   6.999075   7.166295   7.156591
 7.166295   6.819617   5.960454   6.426305
-0.163476  -0.066739   7.166295  -0.084541
-0.681948  -0.417087   7.166295  -0.548637
-0.564994  -0.540131   7.166295   0.998083
 7.722699   0.029431   7.166295   4.553938
 7.166295   4.891914   6.565143   7.001484
 6.580249   3.091169   0.443917   7.166295
-0.577272   0.406799  -0.002734   7.166295
-0.079629   4.420137  -0.102612   7.166295
 0.196097   7.166295  -0.819283   0.123822
 1.563896   7.166295  -0.490209   0.451389
 7.166295   7.223291   6.316256   4.844266
 5.967289   7.166295   6.622699   7.670289

MA0101.1_REL_45mT_Jurkats_p300_v1_a23_KAT5
probe_set= MA0101.1_REL pbm_condition= 45mT_Jurkats_p300 array_id= v1_a23_KAT5 seed_sequence= GCGAGGGGATTTCCACGACGATCGAGCACGCAGATCGTCTTGATTCGCTTGACGCTGCTG
 4.655313   4.419792   4.370635   5.415517
 4.370635   3.511174   2.951847   3.438320
 0.094608   0.203352   4.370635   0.340265
 0.055358   0.269163   4.370635   0.311233
 0.221022   0.041028   4.370635   0.101204
 2.640046   0.458800   4.370635   0.728653
 4.370635   1.743576   3.494431   2.205163
 4.052884   0.862066   0.299837   4.370635
 0.029022   0.346730   0.108438   4.370635
 0.197788   2.068663   0.056798   4.370635
 0.281162   4.370635   0.138619   0.063304
 2.262849   4.370635  -0.229991  -0.181332
 4.370635   6.423332   4.859434   2.602910
 5.002383   4.370635   5.020986   5.146369

MA0102.3_CEBPA_45mT_Jurkats_TIP60_v1_a19_KAT2
probe_set= MA0102.3_CEBPA pbm_condition= 45mT_Jurkats_TIP60 array_id= v1_a19_KAT2 seed_sequence= GCTAATTGCACAATACGACGATCGAGCACGCAGATCGTCTTGATTCGCTTGACGCTGCTG
 1.860412   2.506123   2.330562   2.006847
 2.006847   2.323046   2.268701   2.083964
 2.006847   2.628757   2.387258   2.321263
 1.919220   2.071849   2.320210   2.006847
 1.752565   2.589488   2.575996   2.006847
 2.614027   1.269082   2.006847   1.245074
 4.078217   2.006847   2.943565   1.816148
 2.006847  -0.224949   0.466903   0.116270
 0.077959   2.006847   0.109955   0.736991
 2.006847   0.257624   0.814874  -0.000860
 2.006847   0.598114   0.378929   0.518996
 0.951087   1.122553   0.383048   2.006847
 2.006847   0.828453   3.792508   0.996235
 2.420997   2.006847   4.472630   1.461096
 2.158022   2.652072   2.006847   1.665628

MA0102.3_CEBPA_45mT_Jurkats_TIP60_v1_a28_KAT4
probe_set= MA0102.3_CEBPA pbm_condition= 45mT_Jurkats_TIP60 array_id= v1_a28_KAT4 seed_sequence= GCTAATTGCACAATACGACGATCGAGCACGCAGATCGTCTTGATTCGCTTGACGCTGCTG
 1.995010   2.183991   2.254696   2.252499
 2.252499   2.128233   2.435849   1.937855
 2.252499   2.386098   2.322624   2.250124
 1.811766   2.144360   2.421232   2.252499
 2.174881   2.684064   2.735260   2.252499
 2.404205   1.324214   2.252499   1.109609
 3.737656   2.252499   2.722902   1.998054
 2.252499  -0.197720   0.027402  -0.066655
-0.076419   2.252499  -0.044354   0.676654
 2.252499   0.201500   0.829653  -0.184965
 2.252499   0.758032   0.125069   0.513437
 0.639003   1.057806   0.332582   2.252499
 2.252499   0.660789   3.950305   0.992638
 2.469109   2.252499   4.274180   1.407025
 1.984273   2.604321   2.252499   1.744608

MA0102.3_CEBPA_UT_Jurkats_TIP60_v1_a19_KAT2
probe_set= MA0102.3_CEBPA pbm_condition= UT_Jurkats_TIP60 array_id= v1_a19_KAT2 seed_sequence= GCTAATTGCACAATACGACGATCGAGCACGCAGATCGTCTTGATTCGCTTGACGCTGCTG
 1.952385   3.022456   2.205833   2.452790
 2.452790   2.300484   2.192726   2.368836
 2.452790   2.725607   2.589310   2.863600
 2.469256   2.650677   2.538379   2.452790
 1.668963   2.957939   2.770351   2.452790
 2.981780   1.386393   2.452790   1.437724
 4.945303   2.452790   3.392221   1.820993
 2.452790  -0.111541   0.461449   0.210439
 0.205652   2.452790   0.469965   0.968202
 2.452790   0.484249   1.025059   0.260238
 2.452790   0.750944   0.442788   0.447031
 1.057017   1.119387   0.328138   2.452790
 2.452790   1.052458   4.085853   1.120111
 2.991933   2.452790   4.736455   1.860257
 2.495619   2.926415   2.452790   2.067328

MA0102.3_CEBPA_UT_Jurkats_TIP60_v1_a28_KAT4
probe_set= MA0102.3_CEBPA pbm_condition= UT_Jurkats_TIP60 array_id= v1_a28_KAT4 seed_sequence= GCTAATTGCACAATACGACGATCGAGCACGCAGATCGTCTTGATTCGCTTGACGCTGCTG
 1.800852   2.610253   2.291127   2.106354
 2.106354   2.205503   2.551589   2.276239
 2.106354   2.326748   2.453651   2.448733
 2.036057   2.151120   2.607639   2.106354
 2.501139   2.799403   2.578507   2.106354
 2.592240   0.968061   2.106354   1.086646
 4.187904   2.106354   3.032092   2.115064
 2.106354  -0.422235   0.239006  -0.258597
-0.093119   2.106354  -0.093772   0.633918
 2.106354   0.218316   0.449663  -0.172851
 2.106354   0.324298  -0.074286   0.178821
 0.865719   0.753295   0.297638   2.106354
 2.106354   0.604098   4.146871   0.958774
 2.869733   2.106354   4.852518   1.674980
 2.363466   2.760608   2.106354   2.077948

MA0102.3_CEBPA_UT_Jurkats_p300_v1_a27_KAT3
probe_set= MA0102.3_CEBPA pbm_condition= UT_Jurkats_p300 array_id= v1_a27_KAT3 seed_sequence= GCTAATTGCACAATACGACGATCGAGCACGCAGATCGTCTTGATTCGCTTGACGCTGCTG
-1.117291  -0.993612  -0.899537   0.382716
 0.382716  -0.909310  -0.255981  -0.360481
 0.382716   0.105500   0.567677   1.165564
-0.190007   2.230527  -0.168816   0.382716
-0.167069   0.391106   0.073461   0.382716
 0.523179   0.631750   0.382716   0.585195
 0.670081   0.382716   0.371914   0.436774
 0.382716   0.376448   0.604383   0.327731
 0.342494   0.382716   0.203650   0.346219
 0.382716   0.355280   0.520921   0.081264
 0.382716   0.222360   0.925258   0.237364
 0.456207   0.627492   0.339449   0.382716
 0.382716   0.459675   0.464569   0.184816
 0.480796   0.382716   0.784742   0.531475
 0.397702   0.760775   0.382716   0.317967

MA0102.3_CEBPA_UT_Jurkats_p300_v1_a23_KAT5
probe_set= MA0102.3_CEBPA pbm_condition= UT_Jurkats_p300 array_id= v1_a23_KAT5 seed_sequence= GCTAATTGCACAATACGACGATCGAGCACGCAGATCGTCTTGATTCGCTTGACGCTGCTG
-0.422646  -0.525755  -0.580298   2.925359
 2.925359  -0.116656   1.989281   1.391294
 2.925359   2.148003   2.630056   3.886205
 1.768470   5.191856   2.440143   2.925359
 1.985083   2.653551   2.161740   2.925359
 2.614864   2.340715   2.925359   2.533931
 2.724584   2.925359   2.865245   2.166248
 2.925359   2.551335   3.047939   2.414922
 2.342126   2.925359   2.776807   2.244835
 2.925359   2.452855   3.036830   2.755482
 2.925359   2.579086   3.519988   2.794251
 3.007678   2.523911   2.541166   2.925359
 2.925359   2.652870   2.888661   2.578721
 2.601352   2.925359   3.036187   2.963167
 2.416834   2.321687   2.925359   2.339628

MA0103.3_ZEB1_45mT_Jurkats_TIP60_v1_a19_KAT2
probe_set= MA0103.3_ZEB1 pbm_condition= 45mT_Jurkats_TIP60 array_id= v1_a19_KAT2 seed_sequence= GCGTCCCACCTGCGCACACGATCGAGCACGCAGATCGTCTTGATTCGCTTGACGCTGCTG
 1.169039   2.105033   1.697258   1.540205
 1.646508   1.627738   2.360753   1.697258
 2.484789   1.697258   2.510994   1.705201
 1.228076   1.697258   1.286416   0.971202
 0.407017   1.697258   0.697249   0.566423
 1.697258   0.536900   0.882869   0.520473
 0.830435   1.697258   0.371881   1.340719
 4.042061   1.697258   7.434689   0.723521
 0.437907   0.646341   0.778389   1.697258
 1.168695   0.895175   1.697258   0.665438
 0.647502   1.697258   0.957882   0.770075
 0.813773   1.317979   1.697258   1.801415
 0.874734   1.697258   0.886706   1.161490
 1.697258   1.444087   0.996827   1.012327
 1.171716   1.697258   1.358291   0.903703

MA0103.3_ZEB1_45mT_Jurkats_TIP60_v1_a28_KAT4
probe_set= MA0103.3_ZEB1 pbm_condition= 45mT_Jurkats_TIP60 array_id= v1_a28_KAT4 seed_sequence= GCGTCCCACCTGCGCACACGATCGAGCACGCAGATCGTCTTGATTCGCTTGACGCTGCTG
 1.521275   2.478039   2.053091   1.552907
 1.947865   1.799850   2.842129   2.053091
 2.745205   2.053091   2.903325   1.755665
 1.539910   2.053091   1.618508   0.937583
 0.899905   2.053091   0.717342   0.696601
 2.053091   0.857161   1.370353   0.809490
 0.725575   2.053091   0.659409   1.941312
 4.274024   2.053091   6.302860   0.884842
 0.845107   0.673222   0.937348   2.053091
 1.479523   1.030640   2.053091   0.583665
 0.819070   2.053091   1.311774   1.124188
 1.260677   1.689371   2.053091   2.311458
 1.252283   2.053091   1.006842   1.684964
 2.053091   2.009056   1.357198   1.226805
 1.614821   2.053091   1.609222   1.412533

MA0103.3_ZEB1_UT_Jurkats_TIP60_v1_a19_KAT2
probe_set= MA0103.3_ZEB1 pbm_condition= UT_Jurkats_TIP60 array_id= v1_a19_KAT2 seed_sequence= GCGTCCCACCTGCGCACACGATCGAGCACGCAGATCGTCTTGATTCGCTTGACGCTGCTG
 0.868864   1.318583   1.310959   0.783837
 1.279095   1.428805   1.701886   1.310959
 1.791772   1.310959   1.954702   1.113829
 1.171723   1.310959   0.919366   0.645899
 0.710256   1.310959   0.395131   0.358788
 1.310959   0.416396   0.682226   0.697921
 0.898595   1.310959   0.464688   0.968026
 3.433210   1.310959   6.743102   0.654699
 0.661258   0.408954   0.600089   1.310959
 0.702260   0.444849   1.310959   0.317828
 0.359390   1.310959   0.601922   0.455652
 0.703127   0.756741   1.310959   1.588760
 0.786748   1.310959   0.690164   0.904676
 1.310959   0.853962   0.827342   0.726790
 0.903165   1.310959   1.131756   0.789200

MA0103.3_ZEB1_UT_Jurkats_TIP60_v1_a28_KAT4
probe_set= MA0103.3_ZEB1 pbm_condition= UT_Jurkats_TIP60 array_id= v1_a28_KAT4 seed_sequence= GCGTCCCACCTGCGCACACGATCGAGCACGCAGATCGTCTTGATTCGCTTGACGCTGCTG
 1.028507   1.498090   1.493081   0.962302
 1.168034   1.428975   1.991476   1.493081
 2.177528   1.493081   1.983402   1.292218
 1.230084   1.493081   1.049759   0.657632
 0.535210   1.493081   0.514273   0.447511
 1.493081   0.353400   0.873837   0.632754
 0.643459   1.493081   0.436111   1.199912
 3.286082   1.493081   5.647031   0.461227
 0.380295   0.290945   0.743657   1.493081
 0.774450   0.272610   1.493081   0.338047
 0.576358   1.493081   0.744136   0.689402
 0.771933   0.872927   1.493081   1.801881
 0.805313   1.493081   0.768212   1.116629
 1.493081   0.983171   1.104659   0.935940
 0.920362   1.493081   1.022147   0.906335

MA0104.4_MYCN_45mT_Jurkats_MOZ_v1_a19_KAT2
probe_set= MA0104.4_MYCN pbm_condition= 45mT_Jurkats_MOZ array_id= v1_a19_KAT2 seed_sequence= GCTCGGCCACGTGGCCTACGATCGAGCACGCAGATCGTCTTGATTCGCTTGACGCTGCTG
 1.668465   2.804130   1.923554   1.910765
 1.953473   1.910765   1.949507   2.389211
 1.370149   2.006494   1.910765   1.615709
 2.671971   1.100805   1.910765   1.359990
 1.569620   1.910765   1.291151   2.295664
-0.718061   1.910765  -0.918625  -1.100484
 1.910765  -0.822900  -0.105220   0.114044
-1.032756   1.910765  -0.762222   0.238939
-0.043259  -0.480224   1.910765  -0.676717
 0.072408   0.027327  -0.808364   1.910765
-0.889685  -0.365996   1.910765  -0.795733
 2.282300   0.914840   1.910765   1.297237
 0.561588   1.910765   1.170197   2.506296
 1.629939   1.910765   1.606507   1.807523
 2.124201   1.846425   1.558522   1.910765
 1.910765   1.779077   2.402213   1.632121

MA0104.4_MYCN_45mT_Jurkats_MOZ_v1_a28_KAT4
probe_set= MA0104.4_MYCN pbm_condition= 45mT_Jurkats_MOZ array_id= v1_a28_KAT4 seed_sequence= GCTCGGCCACGTGGCCTACGATCGAGCACGCAGATCGTCTTGATTCGCTTGACGCTGCTG
 1.262914   1.648739   1.545721   0.869202
 1.304067   0.869202   1.590153   1.770955
 1.213687   1.507311   0.869202   1.167106
 2.041978   0.770604   0.869202   0.859255
 0.992063   0.869202   0.853335   1.504445
-0.681655   0.869202  -1.033031  -1.189471
 0.869202  -0.740435   0.077652   0.182178
-1.103128   0.869202  -0.913182   0.680756
-0.724299  -0.806069   0.869202  -1.042955
 0.220824   0.116281  -0.972654   0.869202
-0.886090  -0.530076   0.869202  -0.899698
 1.510784   0.820764   0.869202   0.772134
 0.366864   0.869202   0.646078   1.508900
 1.297210   0.869202   1.190651   1.224985
 1.948598   1.152382   0.889589   0.869202
 0.869202   1.675252   1.744691   1.032965

MA0104.4_MYCN_UT_Jurkats_MOZ_v1_a19_KAT2
probe_set= MA0104.4_MYCN pbm_condition= UT_Jurkats_MOZ array_id= v1_a19_KAT2 seed_sequence= GCTCGGCCACGTGGCCTACGATCGAGCACGCAGATCGTCTTGATTCGCTTGACGCTGCTG
 2.050266   2.341040   1.471170   1.692589
 1.835266   1.692589   1.854363   2.276808
 1.546296   1.889925   1.692589   1.616546
 2.774625   1.418322   1.692589   1.226864
 1.185285   1.692589   1.260168   2.065184
-1.094349   1.692589  -1.033500  -1.120151
 1.692589  -1.010750  -0.223881  -0.338539
-1.294336   1.692589  -0.900176   0.042972
-0.340134  -1.038581   1.692589  -1.469511
-0.122467  -0.106993  -0.784456   1.692589
-1.241497  -0.883546   1.692589  -1.190962
 1.899366   1.149516   1.692589   1.210606
 0.647831   1.692589   0.708731   2.400743
 1.758226   1.692589   1.733765   1.585166
 2.204299   1.639496   1.404249   1.692589
 1.692589   1.530665   2.218302   1.203156

MA0104.4_MYCN_UT_Jurkats_MOZ_v1_a28_KAT4
probe_set= MA0104.4_MYCN pbm_condition= UT_Jurkats_MOZ array_id= v1_a28_KAT4 seed_sequence= GCTCGGCCACGTGGCCTACGATCGAGCACGCAGATCGTCTTGATTCGCTTGACGCTGCTG
 1.451615   1.877899   1.635170   1.418179
 1.861644   1.418179   1.714944   2.260784
 1.363180   1.772285   1.418179   1.285857
 2.706723   1.259350   1.418179   1.064186
 1.057539   1.418179   1.477799   1.348478
-0.854493   1.418179  -1.050823  -1.355817
 1.418179  -0.802519   0.172444   0.308302
-1.241136   1.418179  -0.751747   0.082629
-0.386472  -1.066085   1.418179  -1.122784
 0.425233   0.126702  -0.538082   1.418179
-0.968459  -0.373272   1.418179  -0.974022
 1.719270   0.852993   1.418179   1.317609
 0.662772   1.418179   1.210973   2.271825
 1.685461   1.418179   1.703555   1.494383
 2.320567   1.656585   1.511732   1.418179
 1.418179   1.763202   1.826265   1.434341

MA0105.4_NFKB1_45mT_Jurkats_CBP_v1_a19_KAT2
probe_set= MA0105.4_NFKB1 pbm_condition= 45mT_Jurkats_CBP array_id= v1_a19_KAT2 seed_sequence= GCCAAGGGGAATCCCCTTCGATCGAGCACGCAGATCGTCTTGATTCGCTTGACGCTGCTG
12.504743  11.546201  11.678717  11.460135
11.546201  12.385284  11.288622  12.187120
11.546201  13.410457  12.777236  14.157203
 3.245789   9.790081  11.546201   6.364197
 0.646813   1.241074  11.546201   1.071531
 0.360878   0.549655  11.546201   0.473366
14.294825   0.612439  11.546201   0.422964
11.546201   0.634712   1.542463   0.548487
11.546201   0.482980   0.395746  11.302373
 5.156890   4.106736   1.942478  11.546201
 1.861582  11.546201   0.318820  12.626372
 0.435167  11.546201   0.765778   0.343203
 0.990605  11.546201   0.684644   0.290733
 2.248654  11.546201   3.774537   1.180743
11.642317  12.097436  11.459760  11.546201
12.009828  10.450985  10.155306  11.546201
10.603916  11.546201  11.021191  10.832208

MA0105.4_NFKB1_45mT_Jurkats_CBP_v1_a27_KAT3
probe_set= MA0105.4_NFKB1 pbm_condition= 45mT_Jurkats_CBP array_id= v1_a27_KAT3 seed_sequence= GCCAAGGGGAATCCCCTTCGATCGAGCACGCAGATCGTCTTGATTCGCTTGACGCTGCTG
 4.112864   4.744221   4.768284   4.450955
 4.744221   4.627340   4.077219   5.446047
 4.744221   5.635182   5.547329   6.505705
 1.952778   4.415868   4.744221   2.534979
 0.586509   1.342291   4.744221   1.200089
 0.409710   0.690444   4.744221  -0.242495
 5.763082   0.808448   4.744221   0.329161
 4.744221   0.270147   1.267259   0.220378
 4.744221   0.753428   0.742820   3.341156
 1.819208   1.653045   1.107025   4.744221
 0.796849   4.744221   0.936265   5.262964
 1.093813   4.744221   0.542542   0.530069
 0.965335   4.744221   0.582154   0.809132
 1.103086   4.744221   2.486808   1.157959
 4.244314   5.200151   4.001669   4.744221
 4.045882   3.770642   3.084823   4.744221
 4.358025   4.744221   3.883659   4.721583

MA0105.4_NFKB1_45mT_Jurkats_CBP_v1_a23_KAT5
probe_set= MA0105.4_NFKB1 pbm_condition= 45mT_Jurkats_CBP array_id= v1_a23_KAT5 seed_sequence= GCCAAGGGGAATCCCCTTCGATCGAGCACGCAGATCGTCTTGATTCGCTTGACGCTGCTG
 5.641205   4.976233   4.627237   4.661616
 4.976233   4.856233   4.714921   5.083926
 4.976233   6.803245   6.611191   6.073462
 0.865653   3.045318   4.976233   1.955704
 0.329279   0.328834   4.976233   0.812977
 0.542393   0.230378   4.976233  -0.399073
 6.588258  -0.547633   4.976233  -0.491892
 4.976233  -0.693480   0.203416  -0.659832
 4.976233  -0.578844  -0.167178   4.416791
 1.059339   1.126007   0.051671   4.976233
 0.152919   4.976233   0.107188   5.345938
 0.023056   4.976233   0.044207   0.624527
 0.711899   4.976233   0.102626  -0.103711
 0.743545   4.976233   0.995453   0.242431
 4.568879   5.223713   4.690043   4.976233
 4.857359   5.141750   4.191448   4.976233
 3.693252   4.976233   4.479196   4.569509

MA0105.4_NFKB1_45mT_Jurkats_KAT2B_v1_a16_KAT1
probe_set= MA0105.4_NFKB1 pbm_condition= 45mT_Jurkats_KAT2B array_id= v1_a16_KAT1 seed_sequence= GCCAAGGGGAATCCCCTTCGATCGAGCACGCAGATCGTCTTGATTCGCTTGACGCTGCTG
 3.654719   3.838560   4.049864   3.715092
 3.838560   5.013344   3.843868   4.393865
 3.838560   5.297136   4.567972   4.445111
 1.177486   3.323883   3.838560   2.829810
 1.217341   0.733228   3.838560   0.799894
 0.741230   0.767760   3.838560   0.755232
 4.468860   0.821490   3.838560   0.628263
 3.838560   0.422079   1.242859   0.859089
 3.838560   0.285488   0.188202   4.620415
 2.150385   2.239458   1.666916   3.838560
 1.211710   3.838560   1.334845   4.365365
 1.467075   3.838560   0.727142   0.994315
 0.822697   3.838560   0.494744   0.659779
 1.600934   3.838560   1.607926   1.528828
 4.605250   4.467752   4.233455   3.838560
 4.531742   4.747203   3.549024   3.838560
 3.782172   3.838560   3.984420   3.172874

MA0105.4_NFKB1_45mT_Jurkats_KAT2B_v1_a27_KAT3
probe_set= MA0105.4_NFKB1 pbm_condition= 45mT_Jurkats_KAT2B array_id= v1_a27_KAT3 seed_sequence= GCCAAGGGGAATCCCCTTCGATCGAGCACGCAGATCGTCTTGATTCGCTTGACGCTGCTG
 3.036773   3.896123   3.721055   3.428648
 3.896123   3.961834   3.740160   3.518529
 3.896123   4.140133   4.076184   4.207934
 2.067863   3.460429   3.896123   2.375898
 0.194588   0.453160   3.896123   0.261280
 0.561193  -0.408797   3.896123  -0.001134
 4.150579   0.420597   3.896123   0.913128
 3.896123   0.562792   0.990486   0.009804
 3.896123  -0.360848  -0.124307   3.764377
 2.434026   2.057173   2.216508   3.896123
 1.361535   3.896123   0.683484   3.499498
 0.674705   3.896123  -0.354424  -0.024885
 0.508527   3.896123  -0.081095  -0.336590
 2.005933   3.896123   1.999715   1.207755
 3.315122   4.014631   4.216934   3.896123
 4.012015   3.711631   3.391295   3.896123
 3.798864   3.896123   3.558389   3.005160

MA0105.4_NFKB1_45mT_Jurkats_KAT2B_v1_a23_KAT5
probe_set= MA0105.4_NFKB1 pbm_condition= 45mT_Jurkats_KAT2B array_id= v1_a23_KAT5 seed_sequence= GCCAAGGGGAATCCCCTTCGATCGAGCACGCAGATCGTCTTGATTCGCTTGACGCTGCTG
 5.689975   6.338282   6.006022   6.491572
 6.338282   6.828050   6.252134   6.881722
 6.338282   6.969086   6.988723   7.164671
 3.444074   5.119094   6.338282   4.321796
 0.492022   0.740906   6.338282   0.554593
 0.440090   0.490803   6.338282   0.633173
 7.102250   1.208636   6.338282   1.080297
 6.338282   1.245901   2.387837   0.851254
 6.338282   0.714692   0.519581   6.400991
 3.879143   3.763193   2.751425   6.338282
 2.023545   6.338282   1.867909   6.808478
 0.682501   6.338282   0.265973   0.722368
 0.866596   6.338282   0.781855   0.510242
 2.856228   6.338282   3.246783   1.858418
 6.507418   6.542964   6.291880   6.338282
 6.642401   6.553503   5.993939   6.338282
 6.129725   6.338282   6.484512   6.104316

MA0105.4_NFKB1_45mT_Jurkats_TIP60_v1_a19_KAT2
probe_set= MA0105.4_NFKB1 pbm_condition= 45mT_Jurkats_TIP60 array_id= v1_a19_KAT2 seed_sequence= GCCAAGGGGAATCCCCTTCGATCGAGCACGCAGATCGTCTTGATTCGCTTGACGCTGCTG
 2.789717   2.312476   2.126952   2.149892
 2.312476   2.160291   2.058763   2.263776
 2.312476   3.180903   2.440829   3.037887
 0.987465   2.223793   2.312476   1.818606
-0.092979   0.299912   2.312476  -0.074343
 0.000785  -0.201691   2.312476   0.131488
 2.824545   0.045254   2.312476   0.179666
 2.312476  -0.021931   0.327626  -0.381882
 2.312476  -0.528997  -0.335656   2.099107
 1.864940   1.282427   0.598704   2.312476
 0.718288   2.312476   0.211785   2.472166
 0.081450   2.312476  -0.134752  -0.187976
-0.063812   2.312476  -0.152560  -0.294002
 0.943267   2.312476   1.097978   0.282259
 2.557970   2.471341   2.784154   2.312476
 2.241821   2.082596   1.788558   2.312476
 1.728825   2.312476   2.049246   2.701310

MA0105.4_NFKB1_45mT_Jurkats_TIP60_v1_a28_KAT4
probe_set= MA0105.4_NFKB1 pbm_condition= 45mT_Jurkats_TIP60 array_id= v1_a28_KAT4 seed_sequence= GCCAAGGGGAATCCCCTTCGATCGAGCACGCAGATCGTCTTGATTCGCTTGACGCTGCTG
 2.440159   1.731747   1.724783   1.432267
 1.731747   1.928393   1.450030   1.536550
 1.731747   2.382121   1.987880   2.488412
 0.767667   1.730805   1.731747   1.605371
-0.400070   0.017989   1.731747  -0.105843
-0.101337  -0.452289   1.731747  -0.177999
 2.030122  -0.019823   1.731747   0.229199
 1.731747  -0.277085   0.489543  -0.327074
 1.731747  -0.382008  -0.261756   1.550868
 1.450844   1.246833   0.693029   1.731747
 0.308043   1.731747   0.049357   1.887701
 0.081413   1.731747  -0.215556  -0.326538
-0.187124   1.731747  -0.211368  -0.458419
 0.942199   1.731747   0.802102   0.087487
 1.784433   1.992697   1.952610   1.731747
 1.576296   1.762536   1.358496   1.731747
 1.416652   1.731747   1.213987   2.479418

MA0105.4_NFKB1_45mT_Jurkats_p300_v1_a16_KAT1
probe_set= MA0105.4_NFKB1 pbm_condition= 45mT_Jurkats_p300 array_id= v1_a16_KAT1 seed_sequence= GCCAAGGGGAATCCCCTTCGATCGAGCACGCAGATCGTCTTGATTCGCTTGACGCTGCTG
15.780302  13.533877  13.373513  13.280148
13.533877  16.093076  12.845588  14.743489
13.533877  15.603246  17.033661  18.302176
 1.546660  15.423178  13.533877   4.055459
 0.449911   0.720184  13.533877   1.244078
 0.270050   1.153208  13.533877   0.175455
17.838447   1.139727  13.533877   0.094811
13.533877  -0.720315   0.658292   0.187907
13.533877  -0.760354  -1.638799  12.536920
 3.241059   2.937466   1.103701  13.533877
 1.199246  13.533877   0.416535  13.384577
 0.589039  13.533877   0.676126   0.379234
 0.950767  13.533877   0.898400   0.544456
 1.828128  13.533877   2.580047   0.319082
12.602938  15.011572  12.780334  13.533877
14.968856  11.063320  11.638317  13.533877
11.681046  13.533877  12.457466  15.688190

MA0105.4_NFKB1_45mT_Jurkats_p300_v1_a27_KAT3
probe_set= MA0105.4_NFKB1 pbm_condition= 45mT_Jurkats_p300 array_id= v1_a27_KAT3 seed_sequence= GCCAAGGGGAATCCCCTTCGATCGAGCACGCAGATCGTCTTGATTCGCTTGACGCTGCTG
 6.261294   5.853776   6.137978   5.805406
 5.853776   5.735958   5.395357   5.823348
 5.853776   5.970062   6.173285   6.483300
 2.773312   7.771746   5.853776   4.291134
-0.722787  -0.499680   5.853776  -0.858150
-0.704121  -1.091854   5.853776  -0.571888
 6.371330   0.419639   5.853776   0.666972
 5.853776  -0.133571   1.179012  -0.390274
 5.853776  -0.449988  -0.371339   5.269784
 3.982298   3.947095   1.945457   5.853776
 1.618059   5.853776   0.264316   6.107898
-0.144636   5.853776  -0.834250  -1.007796
-0.581987   5.853776  -0.491533  -0.953115
 2.320080   5.853776   3.805677   0.546582
 5.806127   5.841157   5.501914   5.853776
 5.796569   5.604476   5.212055   5.853776
 5.535492   5.853776   5.725803   6.232677

MA0105.4_NFKB1_45mT_Jurkats_p300_v1_a23_KAT5
probe_set= MA0105.4_NFKB1 pbm_condition= 45mT_Jurkats_p300 array_id= v1_a23_KAT5 seed_sequence= GCCAAGGGGAATCCCCTTCGATCGAGCACGCAGATCGTCTTGATTCGCTTGACGCTGCTG
 5.236374   4.568082   4.542478   4.432732
 4.568082   4.576090   4.517940   4.734531
 4.568082   5.428624   5.316921   5.015390
 0.852585   6.733772   4.568082   1.951771
-0.248040  -0.264495   4.568082  -0.201588
-0.341081  -0.254987   4.568082  -0.484879
 5.461262  -0.112684   4.568082  -0.188617
 4.568082  -0.354704   0.082333  -0.533118
 4.568082  -0.354058  -0.304668   4.099183
 1.841793   1.969830   0.285193   4.568082
 0.142933   4.568082  -0.012627   4.568541
-0.335103   4.568082  -0.448730  -0.217514
-0.005105   4.568082  -0.248750  -0.098222
 0.361308   4.568082   1.346964   0.011847
 4.178286   4.880905   4.124133   4.568082
 4.934586   4.708902   4.046706   4.568082
 3.822084   4.568082   4.100705   4.869830

MA0106.3_TP53_45mT_Jurkats_MOF_v1_a27_KAT3
probe_set= MA0106.3_TP53 pbm_condition= 45mT_Jurkats_MOF array_id= v1_a27_KAT3 seed_sequence= GCGTAACATGCCCGGGCATGTCATAGCACGCAGATCGTCTTGATTCGCTTGACGCTGCTG
 1.619005   1.825024   2.062509   1.263649
 1.233953   1.893808   1.640024   2.062509
 2.062509   1.506251   1.950994   1.674103
 2.062509   1.415898   1.337317   1.615839
 3.623200   2.062509   2.856210   1.413988
 2.062509   1.539415   2.211865   1.587343
 1.291950   1.630990   1.758104   2.062509
 1.762354   2.203043   2.062509   1.908255
 2.212645   2.062509   4.794815   3.745742
 1.938064   2.062509   3.388231   1.674981
 1.071654   2.062509   2.543779   0.708679
 1.065897   3.306246   2.062509   0.727190
 1.827290   2.620852   2.062509   2.187521
 3.365630   5.162472   2.062509   1.808509
 1.604674   2.062509   2.032621   1.669679
 2.062509   1.356436   1.649072   1.080906
 1.518960   1.524110   1.098502   2.062509
 1.155080   2.163999   2.062509   3.431760
 1.470323   1.720488   1.126221   2.062509
 1.655139   2.062509   1.296363   2.208460
 2.062509   1.657154   2.271764   1.327451
 1.420893   2.260898   2.097304   2.062509

MA0106.3_TP53_45mT_Jurkats_MOF_v1_a23_KAT5
probe_set= MA0106.3_TP53 pbm_condition= 45mT_Jurkats_MOF array_id= v1_a23_KAT5 seed_sequence= GCGTAACATGCCCGGGCATGTCATAGCACGCAGATCGTCTTGATTCGCTTGACGCTGCTG
 0.730139   1.454878   1.529185   1.010238
 0.792676   1.846603   1.672938   1.529185
 1.529185   1.273252   2.305891   1.460525
 1.529185   1.495828   1.102245   1.780742
 2.681066   1.529185   2.071493   2.177895
 1.529185   1.566813   1.660846   1.282469
 1.386056   1.716663   1.617986   1.529185
 1.543141   1.711593   1.529185   1.820344
 2.235357   1.529185   5.821776   3.418396
 2.066460   1.529185   2.815572   1.767819
 0.913781   1.529185   2.271766   1.343674
 0.982281   2.520051   1.529185   0.939921
 1.422597   2.463067   1.529185   1.602088
 2.944988   4.547983   1.529185   1.732568
 2.066067   1.529185   1.190421   0.914557
 1.529185   1.054378   1.418283   1.110124
 1.026392   1.008854   1.291014   1.529185
 1.201100   1.799986   1.529185   2.641498
 0.915472   1.331332   0.872076   1.529185
 0.969072   1.529185   1.041092   1.581934
 1.529185   1.097913   1.868234   1.042492
 1.349184   2.040543   1.764353   1.529185

MA0106.3_TP53_UT_Jurkats_MOF_v1_a27_KAT3
probe_set= MA0106.3_TP53 pbm_condition= UT_Jurkats_MOF array_id= v1_a27_KAT3 seed_sequence= GCGTAACATGCCCGGGCATGTCATAGCACGCAGATCGTCTTGATTCGCTTGACGCTGCTG
 1.345984   2.066410   1.715487   1.564973
 1.121969   1.859182   1.638019   1.715487
 1.715487   1.310275   1.714607   1.852959
 1.715487   1.439648   1.150638   1.837113
 3.598293   1.715487   2.944822   1.892624
 1.715487   1.344815   1.396979   1.704415
 1.459068   1.714445   1.439168   1.715487
 1.571282   1.909864   1.715487   1.891672
 2.214255   1.715487   4.815935   4.100031
 2.259836   1.715487   2.554268   1.938975
 0.767619   1.715487   2.566916   0.738419
 0.706628   2.661547   1.715487   0.526825
 1.774307   2.808497   1.715487   2.361634
 3.349935   4.800927   1.715487   1.869845
 1.430164   1.715487   1.603877   1.709358
 1.715487   1.295240   1.330594   1.410144
 0.795290   1.306518   1.106485   1.715487
 1.323523   1.774686   1.715487   3.271273
 1.473158   1.243284   1.272902   1.715487
 1.460341   1.715487   1.200110   1.639821
 1.715487   1.596452   2.298928   1.201174
 1.615208   2.243712   1.832746   1.715487

MA0106.3_TP53_UT_Jurkats_MOF_v1_a23_KAT5
probe_set= MA0106.3_TP53 pbm_condition= UT_Jurkats_MOF array_id= v1_a23_KAT5 seed_sequence= GCGTAACATGCCCGGGCATGTCATAGCACGCAGATCGTCTTGATTCGCTTGACGCTGCTG
 1.168845   1.513038   1.618782   1.321216
 1.134335   1.451598   1.194825   1.618782
 1.618782   1.666944   2.209824   1.208945
 1.618782   1.351036   0.912604   1.283324
 3.151760   1.618782   2.313586   1.492394
 1.618782   1.528275   1.666130   1.571559
 1.765458   1.695983   1.875904   1.618782
 1.679499   1.920876   1.618782   1.998796
 2.090685   1.618782   4.378729   3.510496
 2.199516   1.618782   3.083226   1.680947
 0.440587   1.618782   2.291178   0.772618
 1.707050   2.687982   1.618782   0.504590
 1.243134   2.586855   1.618782   1.995839
 3.143025   4.899140   1.618782   1.901154
 1.727937   1.618782   1.465345   1.267364
 1.618782   1.744355   1.025478   1.138416
 1.220894   1.099314   1.342352   1.618782
 1.479870   2.089441   1.618782   2.851518
 1.471889   1.459475   1.084920   1.618782
 1.064404   1.618782   1.516080   1.592765
 1.618782   1.594645   1.899786   1.212403
 1.413771   2.706431   1.479555   1.618782

MA0107.1_RELA_45mT_Jurkats_CBP_v1_a19_KAT2
probe_set= MA0107.1_RELA pbm_condition= 45mT_Jurkats_CBP array_id= v1_a19_KAT2 seed_sequence= GCACGGGAATTTCCCAGACGATCGAGCACGCAGATCGTCTTGATTCGCTTGACGCTGCTG
14.493030  14.077457  14.825256  13.820404
15.443414  14.493030  15.556627  13.866329
 2.268201   6.776696  14.493030   6.466026
 2.075418   2.376336  14.493030   2.182145
 5.132616   1.666651  14.493030   2.495293
14.493030   2.889268  16.432344   8.647163
14.493030  13.897789   8.928211   8.259789
14.437855   4.110471   5.064213  14.493030
 2.147633   2.028863   1.814151  14.493030
 1.650268  15.281440   1.250148  14.493030
 0.823868  14.493030   0.731987   3.941867
 2.670858  14.493030   2.514109   1.646778
11.411596  14.493030  10.356978   5.241382
14.493030  14.592802  14.194287  13.196901

MA0107.1_RELA_45mT_Jurkats_CBP_v1_a27_KAT3
probe_set= MA0107.1_RELA pbm_condition= 45mT_Jurkats_CBP array_id= v1_a27_KAT3 seed_sequence= GCACGGGAATTTCCCAGACGATCGAGCACGCAGATCGTCTTGATTCGCTTGACGCTGCTG
 7.204899   6.537326   7.706944   6.045214
 7.484749   7.204899   7.453913   5.812936
 1.666118   3.726011   7.204899   2.318301
 2.424823   2.905678   7.204899   2.771693
 6.271618   2.016162   7.204899   2.368897
 7.204899   3.066982   6.521435   4.520928
 7.204899   5.981490   4.340957   3.505473
 8.665586   3.504948   5.187840   7.204899
 1.654752   1.598272   1.573114   7.204899
 1.183729   6.956996   1.460111   7.204899
 1.016555   7.204899   1.156730   3.925415
 1.590637   7.204899   2.455747   2.076335
 4.093672   7.204899   6.628381   4.272852
 7.204899   7.326635   7.270778   6.434586

MA0107.1_RELA_45mT_Jurkats_CBP_v1_a23_KAT5
probe_set= MA0107.1_RELA pbm_condition= 45mT_Jurkats_CBP array_id= v1_a23_KAT5 seed_sequence= GCACGGGAATTTCCCAGACGATCGAGCACGCAGATCGTCTTGATTCGCTTGACGCTGCTG
 4.864834   5.048995   4.729007   4.311876
 6.118898   4.864834   6.432705   4.511745
 0.839466   1.857750   4.864834   1.428935
 2.226803   2.910361   4.864834   1.640333
 4.134969   1.247758   4.864834   0.685225
 4.864834   1.228970   9.279393   1.609190
 4.864834   5.282498   3.411547   2.181035
 5.973312   2.187270   3.339975   4.864834
 1.293788   1.583531   1.441934   4.864834
 1.356006   6.479157   1.468846   4.864834
 1.958008   4.864834   1.207371   1.964639
 2.522836   4.864834   2.734772   2.062474
 1.857302   4.864834   2.681270   1.989783
 4.864834   5.745167   5.774319   5.193788

MA0107.1_RELA_45mT_Jurkats_KAT2B_v1_a16_KAT1
probe_set= MA0107.1_RELA pbm_condition= 45mT_Jurkats_KAT2B array_id= v1_a16_KAT1 seed_sequence= GCACGGGAATTTCCCAGACGATCGAGCACGCAGATCGTCTTGATTCGCTTGACGCTGCTG
 4.133176   4.693043   4.739845   4.734145
 5.084280   4.133176   4.984463   4.166328
 0.727058   1.366648   4.133176   1.472285
 0.777410   0.839470   4.133176   0.681556
 2.357101   0.619673   4.133176   1.281609
 4.133176   1.468960   6.058666   2.999439
 4.133176   4.714459   3.674283   2.551592
 5.166745   2.175795   2.387556   4.133176
 0.700140   0.982796   0.786393   4.133176
 0.818092   4.813722   0.470465   4.133176
 0.787669   4.133176   0.483179   1.898837
 1.912394   4.133176   1.563804   1.147447
 3.652577   4.133176   2.882397   2.319912
 4.133176   5.575325   4.889587   3.878379

MA0107.1_RELA_45mT_Jurkats_KAT2B_v1_a27_KAT3
probe_set= MA0107.1_RELA pbm_condition= 45mT_Jurkats_KAT2B array_id= v1_a27_KAT3 seed_sequence= GCACGGGAATTTCCCAGACGATCGAGCACGCAGATCGTCTTGATTCGCTTGACGCTGCTG
 5.175200   5.034672   4.368521   4.925799
 4.685577   5.175200   5.200566   4.919363
 1.343784   3.753844   5.175200   2.744967
 0.962463   0.479866   5.175200   0.817758
 4.486345   2.288221   5.175200   3.472316
 5.175200   3.617409   5.127066   4.127719
 5.175200   4.013677   3.812628   3.586437
 6.458424   4.833129   5.087008   5.175200
 0.722956   1.571905   1.052981   5.175200
 1.344020   4.659162   1.105312   5.175200
 0.575704   5.175200   0.398772   3.122676
 0.978796   5.175200   1.502175   1.342628
 3.504524   5.175200   5.536366   4.026948
 5.175200   4.663776   5.638202   4.148577

MA0107.1_RELA_45mT_Jurkats_KAT2B_v1_a23_KAT5
probe_set= MA0107.1_RELA pbm_condition= 45mT_Jurkats_KAT2B array_id= v1_a23_KAT5 seed_sequence= GCACGGGAATTTCCCAGACGATCGAGCACGCAGATCGTCTTGATTCGCTTGACGCTGCTG
 6.624423   6.689613   6.584132   6.820462
 7.063745   6.624423   7.207960   6.171392
 2.235928   3.754475   6.624423   3.193340
 1.145518   0.897428   6.624423   1.124390
 3.432915   0.932927   6.624423   2.361695
 6.624423   2.347418   7.548372   4.925668
 6.624423   6.729410   5.003962   4.332026
 6.640849   4.030249   4.574758   6.624423
 1.287547   1.864784   1.620698   6.624423
 2.022397   7.542364   0.912184   6.624423
 1.013784   6.624423   0.482331   2.662727
 1.218339   6.624423   1.577252   0.931851
 4.668175   6.624423   4.684072   3.526666
 6.624423   7.091682   6.926947   5.781693

MA0107.1_RELA_45mT_Jurkats_TIP60_v1_a19_KAT2
probe_set= MA0107.1_RELA pbm_condition= 45mT_Jurkats_TIP60 array_id= v1_a19_KAT2 seed_sequence= GCACGGGAATTTCCCAGACGATCGAGCACGCAGATCGTCTTGATTCGCTTGACGCTGCTG
 3.660685   3.523278   3.261691   3.730293
 3.322068   3.660685   3.318907   3.264629
 1.466039   2.676537   3.660685   2.097851
 0.516268   0.531691   3.660685   1.843260
 1.904785   1.160544   3.660685   2.179341
 3.660685   1.902680   3.750350   2.905539
 3.660685   3.138157   2.619559   2.439346
 3.912598   2.875751   2.499990   3.660685
 0.948305   1.061937   0.899836   3.660685
 1.026455   3.612518   0.689141   3.660685
 0.493122   3.660685   0.234083   2.083929
 0.581670   3.660685   1.229471   0.724497
 3.093872   3.660685   3.229345   2.775819
 3.660685   3.505074   3.832905   3.024620

MA0107.1_RELA_45mT_Jurkats_TIP60_v1_a28_KAT4
probe_set= MA0107.1_RELA pbm_condition= 45mT_Jurkats_TIP60 array_id= v1_a28_KAT4 seed_sequence= GCACGGGAATTTCCCAGACGATCGAGCACGCAGATCGTCTTGATTCGCTTGACGCTGCTG
 2.515851   2.550237   2.283077   2.410617
 2.367033   2.515851   2.286323   2.528175
 0.884222   1.823785   2.515851   1.343424
 0.424812   0.663349   2.515851   1.907506
 1.674778   0.542380   2.515851   1.309366
 2.515851   1.029379   2.675619   2.078375
 2.515851   2.703795   1.920564   1.834210
 2.729390   2.375007   2.109315   2.515851
 0.559394   0.827168   0.819455   2.515851
 1.052342   2.719679   0.343220   2.515851
 0.225013   2.515851  -0.171180   1.484966
 0.510204   2.515851   0.893501   0.465356
 2.308202   2.515851   2.534814   1.930057
 2.515851   2.351924   2.729588   2.097072

MA0107.1_RELA_45mT_Jurkats_p300_v1_a16_KAT1
probe_set= MA0107.1_RELA pbm_condition= 45mT_Jurkats_p300 array_id= v1_a16_KAT1 seed_sequence= GCACGGGAATTTCCCAGACGATCGAGCACGCAGATCGTCTTGATTCGCTTGACGCTGCTG
14.858819  12.389955  13.007045  12.893577
19.556963  14.858819  18.739854  14.551928
 1.443738   3.864518  14.858819   2.831885
 1.288123   1.434715  14.858819   0.670191
 1.805244   1.323235  14.858819   1.171321
14.858819   1.243492  22.619823   3.997080
14.858819  16.411380   6.621081   3.993251
14.265324   2.570643   3.277360  14.858819
 1.209419   1.672281   0.803839  14.858819
 1.325401  17.794013   1.337046  14.858819
 0.667121  14.858819   0.732067   2.296292
 0.727917  14.858819   1.302476   1.334869
 5.013885  14.858819   4.619944   2.080028
14.858819  19.726029  12.694239  12.372473

MA0107.1_RELA_45mT_Jurkats_p300_v1_a27_KAT3
probe_set= MA0107.1_RELA pbm_condition= 45mT_Jurkats_p300 array_id= v1_a27_KAT3 seed_sequence= GCACGGGAATTTCCCAGACGATCGAGCACGCAGATCGTCTTGATTCGCTTGACGCTGCTG
 7.004732   6.611137   6.619878   6.457783
 7.170992   7.004732   7.082833   6.644780
 1.034874   5.732855   7.004732   5.296558
-0.431207  -0.260181   7.004732  -0.775100
 2.054125  -0.040643   7.004732   1.946002
 7.004732   1.002507   6.571750   5.386305
 7.004732   6.347462   5.544866   5.011916
 6.752070   2.918269   2.594400   7.004732
-0.243808   1.937277   0.495980   7.004732
 1.202795   6.537224   0.317043   7.004732
 0.226399   7.004732  -0.974841   5.751701
-0.515464   7.004732  -0.217063  -0.444203
 6.419993   7.004732   6.600133   3.740175
 7.004732   6.561516   6.523799   6.144645

MA0107.1_RELA_45mT_Jurkats_p300_v1_a23_KAT5
probe_set= MA0107.1_RELA pbm_condition= 45mT_Jurkats_p300 array_id= v1_a23_KAT5 seed_sequence= GCACGGGAATTTCCCAGACGATCGAGCACGCAGATCGTCTTGATTCGCTTGACGCTGCTG
 4.253265   4.506906   3.852126   3.763235
 5.243958   4.253265   5.729507   4.220341
 0.330729   2.538646   4.253265   1.799330
 0.061153   0.396091   4.253265  -0.061412
 1.452032  -0.247136   4.253265   0.180756
 4.253265   0.225588   6.565826   1.941350
 4.253265   4.883898   2.440928   1.523311
 4.220053   0.757095   1.306353   4.253265
-0.181774   0.178180   0.096608   4.253265
 0.177366   5.087053  -0.125302   4.253265
 0.034390   4.253265  -0.139204   0.507660
 0.028715   4.253265   0.311379  -0.176199
 1.976069   4.253265   2.133420   0.755801
 4.253265   4.692803   4.305186   3.440862

MA0113.3_NR3C1_45mT_Jurkats_CBP_v1_a19_KAT2
probe_set= MA0113.3_NR3C1 pbm_condition= 45mT_Jurkats_CBP array_id= v1_a19_KAT2 seed_sequence= GCGTGGGTACATAATGTTCCCCAGAGCACGCAGATCGTCTTGATTCGCTTGACGCTGCTG
-0.045473  -0.180890   2.609650  -0.320519
 0.860222   2.076258   1.410496   2.609650
 0.242111   0.373914   2.609650   0.186333
 2.217174   1.428017   2.609650   2.187858
 1.987633   2.223093   2.609650   2.520589
 3.308906   3.526012   2.236236   2.609650
 2.609650   2.808220   1.432942   2.650837
 1.919132   2.609650   1.802001   2.645912
 2.609650   2.766393   2.778192   3.008149
 2.891941   2.129312   2.949872   2.609650
 2.609650   2.823824   2.517911   2.913305
 2.609650   2.258537   2.674992   2.137143
 2.306899   2.657180   2.516515   2.609650
 2.589033   2.918228   2.609650   2.692440
 2.655277   2.551252   2.566175   2.609650
 2.398532   1.879734   3.421337   2.609650
 2.158434   2.609650   2.485027   2.090234
 2.914961   2.609650   2.454811   2.656457
 2.950615   2.609650   3.356740   2.456451
 2.605859   2.609650   2.492431   2.723544
 2.609650   3.239342   2.346515   2.144399

MA0113.3_NR3C1_45mT_Jurkats_CBP_v1_a27_KAT3
probe_set= MA0113.3_NR3C1 pbm_condition= 45mT_Jurkats_CBP array_id= v1_a27_KAT3 seed_sequence= GCGTGGGTACATAATGTTCCCCAGAGCACGCAGATCGTCTTGATTCGCTTGACGCTGCTG
 0.331970   0.474975   2.385928   0.515126
 1.639639   1.979130   2.018256   2.385928
 0.384419   0.683778   2.385928   0.934083
 1.369798   1.424744   2.385928   2.427085
 2.264500   2.153351   2.385928   3.195835
 3.173883   2.727821   2.573655   2.385928
 2.385928   2.463827   3.057855   2.490511
 1.884171   2.385928   1.862668   2.405652
 2.385928   2.661400   2.724892   2.659447
 2.540313   3.250850   2.550855   2.385928
 2.385928   3.019317   2.653883   2.507445
 2.385928   2.733130   2.707021   3.327449
 2.862651   3.754102   3.103257   2.385928
 2.184782   2.425030   2.385928   3.149286
 3.249968   2.899216   2.896399   2.385928
 2.686935   2.452304   2.716094   2.385928
 2.941905   2.385928   2.622753   2.704035
 2.428743   2.385928   3.250539   2.264927
 1.961212   2.385928   2.930490   3.121938
 2.783654   2.385928   2.382338   3.259848
 2.385928   2.945841   2.503133   2.690018

MA0113.3_NR3C1_45mT_Jurkats_CBP_v1_a23_KAT5
probe_set= MA0113.3_NR3C1 pbm_condition= 45mT_Jurkats_CBP array_id= v1_a23_KAT5 seed_sequence= GCGTGGGTACATAATGTTCCCCAGAGCACGCAGATCGTCTTGATTCGCTTGACGCTGCTG
-0.868569  -0.046316   3.251867  -0.499553
 0.519641   1.387363   0.784269   3.251867
-0.254838  -0.362038   3.251867   0.300029
 2.182808   1.034118   3.251867   2.599447
 3.267894   3.800435   3.251867   2.986345
 3.428135   3.470426   3.761200   3.251867
 3.251867   3.284916   3.542141   2.950646
 3.978220   3.251867   3.604686   3.192960
 3.251867   3.305602   3.373950   3.427684
 3.813961   3.683324   3.909285   3.251867
 3.251867   3.271064   3.965342   3.505414
 3.251867   3.141394   4.075368   3.410742
 4.129253   4.071015   3.705586   3.251867
 3.670755   3.273630   3.251867   3.492319
 3.609202   3.593578   3.242426   3.251867
 2.935922   3.524527   3.475039   3.251867
 3.474150   3.251867   3.647165   2.971731
 3.613080   3.251867   3.409726   3.127545
 3.602039   3.251867   3.568316   3.748311
 3.518271   3.251867   2.941411   3.437054
 3.251867   3.466453   3.356116   2.781551

MA0113.3_NR3C1_45mT_Jurkats_MOF_v1_a16_KAT1
probe_set= MA0113.3_NR3C1 pbm_condition= 45mT_Jurkats_MOF array_id= v1_a16_KAT1 seed_sequence= GCGTGGGTACATAATGTTCCCCAGAGCACGCAGATCGTCTTGATTCGCTTGACGCTGCTG
 0.658709   0.369442   0.996414   0.467331
 0.424301   0.756905   1.209026   0.996414
 0.512294   0.297728   0.996414   0.407139
 1.012858   1.265821   0.996414   1.017513
 1.233952   0.908356   0.996414   1.323627
 0.789775   1.041941   1.588530   0.996414
 0.996414   1.420590   0.852929   1.122611
-0.436843   0.996414   0.749873   0.613423
 0.996414   0.903691   1.291637   0.979207
 4.262199   0.597113   0.431321   0.996414
 0.996414   1.629728   1.593285   1.402745
 0.996414   0.777783   0.505135   1.716882
 0.712400   1.335137   0.999883   0.996414
 0.246745   0.814404   0.996414   0.854177
 0.862475   0.830725   3.712333   0.996414
 1.390521   4.082471   1.218566   0.996414
 0.851987   0.996414   1.355268   1.079336
 0.765692   0.996414   0.946172   0.905784
 0.767286   0.996414   1.027502   0.935154
 0.955299   0.996414   0.943106   0.802730
 0.996414   1.399308   1.223909   1.115267

MA0113.3_NR3C1_45mT_Jurkats_MOF_v1_a27_KAT3
probe_set= MA0113.3_NR3C1 pbm_condition= 45mT_Jurkats_MOF array_id= v1_a27_KAT3 seed_sequence= GCGTGGGTACATAATGTTCCCCAGAGCACGCAGATCGTCTTGATTCGCTTGACGCTGCTG
 0.096267   0.099258   0.689962   0.142362
 0.537614   0.526070   0.657321   0.689962
 0.710202   0.609527   0.689962   0.663553
 0.600166   1.254722   0.689962   0.885167
 0.951238   0.819834   0.689962   1.394093
 0.729933   1.037060   1.380867   0.689962
 0.689962   1.160601   0.874586   0.570463
 0.193320   0.689962   0.612650   0.452839
 0.689962   0.964441   1.121520   1.462918
 4.721751   0.203993   0.366789   0.689962
 0.689962   1.503561   1.036784   0.890873
 0.689962   0.202274   0.117850   1.243969
 0.638868   1.095471   0.179121   0.689962
 0.066252   0.770031   0.689962  -0.240040
 1.005998   0.460934   3.931840   0.689962
 1.514138   4.144376   1.202846   0.689962
 0.586098   0.689962   1.601069   1.375843
 0.727361   0.689962   1.099508   0.762039
 0.560652   0.689962   0.661209   0.673972
 0.904271   0.689962   0.788892   0.537443
 0.689962   1.164699   0.826936   0.683586

MA0113.3_NR3C1_45mT_Jurkats_MOF_v1_a23_KAT5
probe_set= MA0113.3_NR3C1 pbm_condition= 45mT_Jurkats_MOF array_id= v1_a23_KAT5 seed_sequence= GCGTGGGTACATAATGTTCCCCAGAGCACGCAGATCGTCTTGATTCGCTTGACGCTGCTG
 0.073381  -0.078295   1.161666  -0.279695
 0.173517   0.435118   0.621283   1.161666
 0.026637   0.273754   1.161666   0.337247
 0.661556   1.642824   1.161666   0.971358
 0.871073   0.960943   1.161666   0.964771
 1.333071   0.977529   1.466818   1.161666
 1.161666   1.765728   1.244675   1.044603
 0.688163   1.161666   0.707821   0.303127
 1.161666   0.878714   1.125274   0.825556
 3.714154   1.267150   0.909077   1.161666
 1.161666   1.467544   1.186788   1.433864
 1.161666   0.826667   0.692198   1.317981
 0.899060   1.512844   0.725136   1.161666
-0.024650   1.341378   1.161666   0.682275
 1.191211   1.252981   2.641071   1.161666
 1.196031   3.039559   1.273926   1.161666
 0.925882   1.161666   1.267477   1.095400
 0.907929   1.161666   1.202225   0.702470
 0.818562   1.161666   1.040127   1.008277
 1.148016   1.161666   1.264082   0.628967
 1.161666   1.357933   0.971843   2.374701

MA0113.3_NR3C1_UT_Jurkats_MOF_v1_a16_KAT1
probe_set= MA0113.3_NR3C1 pbm_condition= UT_Jurkats_MOF array_id= v1_a16_KAT1 seed_sequence= GCGTGGGTACATAATGTTCCCCAGAGCACGCAGATCGTCTTGATTCGCTTGACGCTGCTG
 0.797443   0.539570   0.567335   0.645578
 0.725232   0.596043   0.965634   0.567335
 0.306768   0.425740   0.567335   0.519553
 0.895605   1.132122   0.567335   0.796035
 0.842307   0.861905   0.567335   0.914274
 0.679902   1.259015   1.222259   0.567335
 0.567335   0.972840   0.554517   0.595268
 0.430912   0.567335   0.550665   0.149179
 0.567335   0.489586   1.558221   0.864722
 4.162711   0.685522   0.183642   0.567335
 0.567335   1.134651   0.991618   1.362385
 0.567335   0.883715   0.031912   1.672720
 0.530524   1.150448   0.429736   0.567335
-0.311932   0.641972   0.567335  -0.537369
 0.925725   0.711237   3.409746   0.567335
 1.297674   4.063735   0.715857   0.567335
 0.744824   0.567335   1.333502   1.226025
 0.368564   0.567335   0.657044   1.036032
 0.533702   0.567335   0.477686   0.795214
 0.471337   0.567335   0.585511   0.747912
 0.567335   1.308129   0.817231   0.554643

MA0113.3_NR3C1_UT_Jurkats_MOF_v1_a27_KAT3
probe_set= MA0113.3_NR3C1 pbm_condition= UT_Jurkats_MOF array_id= v1_a27_KAT3 seed_sequence= GCGTGGGTACATAATGTTCCCCAGAGCACGCAGATCGTCTTGATTCGCTTGACGCTGCTG
 0.390617   0.701297   0.815788   0.285098
 0.645267   0.656955   0.743737   0.815788
 0.988564   0.851698   0.815788   0.722110
 1.173359   1.100809   0.815788   0.971239
 0.987248   0.889191   0.815788   0.672921
 0.723762   1.263081   1.161965   0.815788
 0.815788   1.000766   0.750200   0.653304
-0.147041   0.815788   0.942184   0.791145
 0.815788   0.824394   1.200422   0.821634
 4.675938   0.470300   0.223775   0.815788
 0.815788   1.211941   0.934709   1.296451
 0.815788   0.032646  -0.077072   1.618579
 0.168473   0.091647   0.006591   0.815788
 0.147946   0.111533   0.815788  -0.107369
 0.675944   0.412938   3.690913   0.815788
 1.962610   4.107631   0.716603   0.815788
 0.744852   0.815788   1.246129   0.983650
 0.489024   0.815788   0.749850   0.554868
 0.237016   0.815788   0.684962   0.489239
 0.708258   0.815788   1.074456   0.707993
 0.815788   0.971511   1.525060   0.843114

MA0113.3_NR3C1_UT_Jurkats_MOF_v1_a23_KAT5
probe_set= MA0113.3_NR3C1 pbm_condition= UT_Jurkats_MOF array_id= v1_a23_KAT5 seed_sequence= GCGTGGGTACATAATGTTCCCCAGAGCACGCAGATCGTCTTGATTCGCTTGACGCTGCTG
 0.297334   0.125739   0.640970  -0.298572
 0.172514   0.504202   0.503328   0.640970
-0.097534   0.055282   0.640970   0.143155
 0.731142   1.042054   0.640970   0.733234
 1.014647   1.069390   0.640970   1.065067
 1.081797   1.143381   1.063323   0.640970
 0.640970   1.479318   0.651014   0.338753
 0.565709   0.640970   0.586834   0.733515
 0.640970   1.114943   1.062406   0.749765
 3.700769   0.806250   0.657968   0.640970
 0.640970   1.382292   1.619902   1.209832
 0.640970   0.334727   0.391091   1.536139
 0.928980   1.002973   0.664877   0.640970
 0.503934   0.813731   0.640970   0.790029
 0.800662   0.725098   3.185400   0.640970
 1.221486   3.427120   0.800135   0.640970
 1.016414   0.640970   1.134036   1.113926
 0.914653   0.640970   0.954900   0.961070
 0.681839   0.640970   1.111382   0.918251
 0.743614   0.640970   1.074929   1.126591
 0.640970   1.274332   0.992677   0.817046

MA0115.1_NR1H2::RXRA_45mT_Jurkats_CBP_v1_a19_KAT2
probe_set= MA0115.1_NR1H2::RXRA pbm_condition= 45mT_Jurkats_CBP array_id= v1_a19_KAT2 seed_sequence= GCAGAAAGGTCAAAGGTCAACGTGAGCACGCAGATCGTCTTGATTCGCTTGACGCTGCTG
 4.293271   4.277043   4.617169   3.928805
 3.883542   4.229048   4.293271   4.447377
 4.293271   1.216113   2.324987   2.109161
 4.293271   0.822828   1.476923   1.606458
 4.293271   2.174379   1.324252   0.594222
 0.738025   0.485347   4.293271   1.638054
 3.125086   0.347628   4.293271   1.737324
 1.278266   1.069947   2.098739   4.293271
 0.633697   4.293271   0.910692   2.379240
 4.293271  -0.050455   0.341236   0.327776
 4.293271   2.260693   3.200307   2.073245
 4.293271   6.285996   2.708841   1.149153
 1.032330   1.823680   4.293271   1.246786
 1.201639   1.156819   4.293271   2.916150
 1.152012   1.669240   1.953195   4.293271
 1.768604   4.293271   2.304517   2.841484
 4.293271   2.158845   1.897487   1.545361
 4.293271   4.026779   3.619218   4.054513
 4.468553   4.293271   4.265661   3.290648
 3.911129   3.760499   4.293271   4.263395
 3.930290   4.399512   4.854941   4.293271

MA0115.1_NR1H2::RXRA_45mT_Jurkats_CBP_v1_a27_KAT3
probe_set= MA0115.1_NR1H2::RXRA pbm_condition= 45mT_Jurkats_CBP array_id= v1_a27_KAT3 seed_sequence= GCAGAAAGGTCAAAGGTCAACGTGAGCACGCAGATCGTCTTGATTCGCTTGACGCTGCTG
 4.746154   4.900557   5.185258   4.920161
 5.250275   4.823981   4.746154   5.250087
 4.746154   1.846421   3.523041   2.629713
 4.746154   1.275506   1.893220   2.628680
 4.746154   2.317900   2.353354   1.118582
 1.155015   0.673073   4.746154   2.661910
 2.937759   1.004012   4.746154   2.516413
 1.529128   1.289331   2.950473   4.746154
 1.184611   4.746154   1.933206   3.440021
 4.746154   0.360870   1.274559   0.459839
 4.746154   2.464695   3.391388   3.043183
 4.746154   5.897039   3.862333   1.842302
 0.832578   2.044287   4.746154   2.182115
 2.402056   1.357593   4.746154   3.323599
 1.497354   2.867753   2.594756   4.746154
 2.245960   4.746154   2.687612   3.734103
 4.746154   2.560014   2.743219   2.150278
 4.746154   4.645887   3.979450   4.774726
 4.027642   4.746154   4.681945   4.139222
 4.647785   4.526109   4.746154   5.481294
 5.325761   4.833925   5.622898   4.746154

MA0115.1_NR1H2::RXRA_45mT_Jurkats_CBP_v1_a23_KAT5
probe_set= MA0115.1_NR1H2::RXRA pbm_condition= 45mT_Jurkats_CBP array_id= v1_a23_KAT5 seed_sequence= GCAGAAAGGTCAAAGGTCAACGTGAGCACGCAGATCGTCTTGATTCGCTTGACGCTGCTG
 1.198055   1.683288   1.839025   1.273478
 1.418016   1.889453   1.198055   1.482363
 1.198055   0.046650   0.584879   0.420457
 1.198055   0.262410   0.388420   0.231323
 1.198055   0.685622   0.791916  -0.067802
 0.188112  -0.107408   1.198055   0.761089
 1.987959  -0.221352   1.198055   0.406185
 0.597582   0.359981   0.321575   1.198055
 0.268940   1.198055   0.112342   0.717882
 1.198055  -0.035799   0.210252  -0.026122
 1.198055   0.318441   0.493263   0.131033
 1.198055   2.482921   0.583844   0.730834
 0.127929   0.150818   1.198055   0.205075
 0.441111   0.233335   1.198055   0.714021
 0.202615   0.665604   0.164418   1.198055
 0.242431   1.198055   0.314267   0.638070
 1.198055   3.043749   0.462296   0.232353
 1.198055   1.336329   1.105727   1.446204
 0.981127   1.198055   1.531330   0.925250
 1.756938   0.648113   1.198055   1.372015
 1.686494   1.434029   1.517333   1.198055

MA0115.1_NR1H2::RXRA_45mT_Jurkats_KAT2B_v1_a16_KAT1
probe_set= MA0115.1_NR1H2::RXRA pbm_condition= 45mT_Jurkats_KAT2B array_id= v1_a16_KAT1 seed_sequence= GCAGAAAGGTCAAAGGTCAACGTGAGCACGCAGATCGTCTTGATTCGCTTGACGCTGCTG
 3.899236   4.582534   4.528515   4.984775
 4.298691   4.394616   3.899236   4.124815
 3.899236   1.045385   2.217987   1.493084
 3.899236  -0.126673   1.022772   1.501849
 3.899236   0.641776   1.144563   0.391310
 0.858485   0.087124   3.899236   1.806465
-0.608910   0.275098   3.899236   0.233790
 3.071670   1.353552   2.582763   3.899236
 0.458410   3.899236   0.398133   1.962436
 3.899236   0.129806   0.894964   0.110917
 3.899236   1.808107   3.413589   2.250120
 3.899236   2.323320   2.904179   1.731282
 1.229940   1.371873   3.899236   1.501090
 0.739805   1.456407   3.899236   2.990243
 2.057990   1.874968   2.669462   3.899236
 2.334122   3.899236   1.599920   3.117731
 3.899236   1.980062   2.362238   2.173573
 3.899236   3.653782   4.202244   4.859747
 3.960792   3.899236   4.177713   3.153020
 4.514175   4.674957   3.899236   4.302992
 4.450861   4.180074   4.448923   3.899236

MA0115.1_NR1H2::RXRA_45mT_Jurkats_KAT2B_v1_a27_KAT3
probe_set= MA0115.1_NR1H2::RXRA pbm_condition= 45mT_Jurkats_KAT2B array_id= v1_a27_KAT3 seed_sequence= GCAGAAAGGTCAAAGGTCAACGTGAGCACGCAGATCGTCTTGATTCGCTTGACGCTGCTG
 6.946616   7.434848   7.532066   7.782976
 7.120445   7.416399   6.946616   6.867188
 6.946616   3.764088   4.831110   5.385963
 6.946616   2.799538   4.158544   5.451242
 6.946616   2.980225   4.482710   2.393881
 2.932876   1.982169   6.946616   5.307904
 2.070403   2.037066   6.946616   2.752265
 5.118058   4.145587   5.770126   6.946616
 2.898612   6.946616   3.937537   5.238255
 6.946616   0.554171   2.684843   0.536247
 6.946616   4.891181   6.193757   6.301086
 6.946616   6.680865   6.386491   3.570463
 4.011671   4.848384   6.946616   4.992576
 4.495535   4.221215   6.946616   6.043187
 4.233817   4.442488   5.771301   6.946616
 5.240613   6.946616   5.715263   5.949450
 6.946616   5.013024   5.986850   4.580164
 6.946616   6.660400   6.818319   7.271927
 8.075237   6.946616   6.908056   7.176822
 7.235103   7.182134   6.946616   7.297902
 7.097205   7.160114   7.003037   6.946616

MA0115.1_NR1H2::RXRA_45mT_Jurkats_KAT2B_v1_a23_KAT5
probe_set= MA0115.1_NR1H2::RXRA pbm_condition= 45mT_Jurkats_KAT2B array_id= v1_a23_KAT5 seed_sequence= GCAGAAAGGTCAAAGGTCAACGTGAGCACGCAGATCGTCTTGATTCGCTTGACGCTGCTG
 5.514667   6.131433   5.903508   5.659615
 4.887802   5.506788   5.514667   5.425758
 5.514667   1.575167   3.538063   2.855488
 5.514667   1.091405   1.951583   2.562521
 5.514667   0.935328   2.123957   1.090669
 1.161515   0.394933   5.514667   3.361069
 0.230493   0.823226   5.514667   1.216967
 3.630043   2.180706   3.654987   5.514667
 1.326172   5.514667   1.436275   3.283350
 5.514667   0.227195   1.289294   0.204379
 5.514667   2.907916   4.031890   3.745585
 5.514667   4.044016   4.156288   2.166616
 1.586280   2.060998   5.514667   1.985543
 1.726954   1.860405   5.514667   3.392199
 2.225707   1.975918   3.623564   5.514667
 2.434207   5.514667   2.937773   4.046256
 5.514667   3.246239   3.626330   2.064211
 5.514667   5.440294   4.942305   5.331926
 5.241054   5.514667   5.517775   5.036295
 5.222501   5.141784   5.514667   5.498758
 5.424338   5.564722   5.693436   5.514667

MA0115.1_NR1H2::RXRA_45mT_Jurkats_p300_v1_a16_KAT1
probe_set= MA0115.1_NR1H2::RXRA pbm_condition= 45mT_Jurkats_p300 array_id= v1_a16_KAT1 seed_sequence= GCAGAAAGGTCAAAGGTCAACGTGAGCACGCAGATCGTCTTGATTCGCTTGACGCTGCTG
 5.948596   7.179336   6.217641   6.363896
 4.977971   4.881530   5.948596   6.981811
 5.948596   0.873247   2.220633   2.020849
 5.948596   0.368929   1.677122   0.996114
 5.948596   3.533331   1.567006   1.011673
 0.941366   1.222382   5.948596   2.131644
 0.996316   0.037678   5.948596   1.746750
 0.356037   1.577688   1.987071   5.948596
 1.545446   5.948596   0.204228   2.665942
 5.948596   0.253111   0.743886  -0.561593
 5.948596   1.037652   2.460294   2.398439
 5.948596  16.362280   2.185532   1.785317
 1.246487   2.817687   5.948596   1.313127
 1.579250   1.713822   5.948596   2.467749
 1.743152   1.077713   2.800830   5.948596
 2.104785   5.948596   1.421191   3.825642
 5.948596   1.911399   2.016025   1.268270
 5.948596   5.231696   4.516732   5.575036
 4.722000   5.948596   5.346354   4.300148
 5.569486   4.399886   5.948596   5.578476
 5.196763   5.458602   7.147901   5.948596

MA0115.1_NR1H2::RXRA_45mT_Jurkats_p300_v1_a27_KAT3
probe_set= MA0115.1_NR1H2::RXRA pbm_condition= 45mT_Jurkats_p300 array_id= v1_a27_KAT3 seed_sequence= GCAGAAAGGTCAAAGGTCAACGTGAGCACGCAGATCGTCTTGATTCGCTTGACGCTGCTG
 6.054787   5.607212   6.060421   5.753192
 6.213892   5.889080   6.054787   6.567050
 6.054787   2.808609   5.288920   4.921149
 6.054787   2.465909   3.497071   4.984088
 6.054787   4.971779   3.912041   1.642626
 1.820530   1.929072   6.054787   3.727572
 1.869066   0.463477   6.054787   2.540080
 1.243892   2.989408   4.502112   6.054787
 3.765265   6.054787   3.350899   5.479260
 6.054787   0.058372   1.828065   0.457217
 6.054787   4.709865   4.876524   5.407119
 6.054787   8.885028   4.903348   3.669715
 2.969361   5.311058   6.054787   4.008787
 3.186838   3.144609   6.054787   5.078732
 2.773134   4.013067   4.336802   6.054787
 5.409075   6.054787   3.981721   5.688539
 6.054787   3.227299   4.203464   3.118452
 6.054787   5.677283   5.148678   5.574653
 5.747722   6.054787   5.399958   5.621591
 6.280364   6.231520   6.054787   6.156007
 5.788197   5.536258   7.243824   6.054787

MA0115.1_NR1H2::RXRA_45mT_Jurkats_p300_v1_a23_KAT5
probe_set= MA0115.1_NR1H2::RXRA pbm_condition= 45mT_Jurkats_p300 array_id= v1_a23_KAT5 seed_sequence= GCAGAAAGGTCAAAGGTCAACGTGAGCACGCAGATCGTCTTGATTCGCTTGACGCTGCTG
 1.308370   1.156656   1.341421   1.213839
 1.346451   1.129014   1.308370   1.599032
 1.308370   0.184440   0.555418   0.491866
 1.308370   0.081948   0.240044   0.580381
 1.308370   5.111425   0.506478  -0.134789
 0.020081   0.939183   1.308370   0.487975
 0.562816   0.133699   1.308370   0.541883
-0.091159   0.250624   0.331298   1.308370
 0.253101   1.308370   0.045814   0.630507
 1.308370  -0.444156  -0.206800  -0.246649
 1.308370   0.628031   0.341788   0.599072
 1.308370  11.732681   0.535254  -0.030196
 0.069295   2.502814   1.308370   0.176728
 0.092826   0.194038   1.308370   0.692843
 0.051294   0.319313   0.298935   1.308370
 0.224464   1.308370   0.094303   0.644892
 1.308370   0.374230   0.250580   0.083452
 1.308370   1.037239   0.956679   1.204770
 0.941577   1.308370   1.129259   0.788345
 1.127090   0.973483   1.308370   0.913592
 1.396724   0.795047   2.430543   1.308370

MA0115.1_NR1H2::RXRA_UT_Jurkats_KAT2B_v1_a16_KAT1
probe_set= MA0115.1_NR1H2::RXRA pbm_condition= UT_Jurkats_KAT2B array_id= v1_a16_KAT1 seed_sequence= GCAGAAAGGTCAAAGGTCAACGTGAGCACGCAGATCGTCTTGATTCGCTTGACGCTGCTG
 0.372304   0.910735   1.128745   1.011032
 0.501993   1.513183   0.372304   0.010663
 0.372304   0.039657   0.008691   0.149857
 0.372304  -0.527865  -0.010865  -0.336382
 0.372304   0.611009   1.011979  -0.431601
-0.084640  -0.731216   0.372304  -0.120933
-0.256083  -0.310752   0.372304  -0.336971
 3.984347  -0.229781   0.720746   0.372304
-0.228294   0.372304  -0.055656  -0.452302
 0.372304  -0.131108  -0.703647  -0.006198
 0.372304  -0.288460   0.024721  -0.304342
 0.372304   1.960295   0.119744   0.498787
-0.440743  -0.640094   0.372304  -0.759434
-0.475885  -0.399112   0.372304  -0.098890
 0.831810  -0.047320  -0.158730   0.372304
 0.012835   0.372304  -0.045434  -0.008128
 0.372304   1.003367   0.063075  -0.195051
 0.372304  -0.118554   0.278463   0.494273
 0.226055   0.372304   0.383074   0.079102
 0.384152  -0.163097   0.372304   0.500590
 0.417178   0.390756   0.587157   0.372304

MA0115.1_NR1H2::RXRA_UT_Jurkats_KAT2B_v1_a27_KAT3
probe_set= MA0115.1_NR1H2::RXRA pbm_condition= UT_Jurkats_KAT2B array_id= v1_a27_KAT3 seed_sequence= GCAGAAAGGTCAAAGGTCAACGTGAGCACGCAGATCGTCTTGATTCGCTTGACGCTGCTG
 1.886541   1.843397   1.852508   2.060558
 1.389965   3.297379   1.886541   1.856625
 1.886541   0.566590   1.410166   1.003486
 1.886541   0.054218   1.202718   0.206577
 1.886541   0.745816   0.653228  -0.193348
-0.042980  -1.095137   1.886541  -0.765195
 2.596205  -0.824668   1.886541  -0.204230
 2.876653  -0.603415   0.641925   1.886541
-0.328121   1.886541  -0.201965   0.106465
 1.886541  -0.586868  -0.712759  -0.782339
 1.886541  -0.076738  -0.250493   0.282610
 1.886541   1.976077   0.313952  -0.655731
-0.511400  -0.470532   1.886541   0.002577
-0.799362  -0.398911   1.886541   0.303701
 0.175752  -0.119536   0.070504   1.886541
 0.017464   1.886541   0.115094   0.352545
 1.886541   0.621159   0.016258   0.250311
 1.886541   1.326907   1.207200   1.431636
 0.836721   1.886541   1.525635   1.757387
 1.784300   1.159389   1.886541   1.326162
 1.836204   1.390214   2.106300   1.886541

MA0115.1_NR1H2::RXRA_UT_Jurkats_KAT2B_v1_a23_KAT5
probe_set= MA0115.1_NR1H2::RXRA pbm_condition= UT_Jurkats_KAT2B array_id= v1_a23_KAT5 seed_sequence= GCAGAAAGGTCAAAGGTCAACGTGAGCACGCAGATCGTCTTGATTCGCTTGACGCTGCTG
 0.735733   0.704440   1.131009   1.029200
 0.454455   2.346082   0.735733   0.894570
 0.735733   0.402954   0.119294   0.495161
 0.735733  -0.149284   0.399101   0.037907
 0.735733   0.561003   0.778628   0.056802
-0.321757  -0.625516   0.735733  -0.654898
 0.233091  -0.428158   0.735733  -0.483167
 4.015707  -0.186538   0.733383   0.735733
-0.261840   0.735733  -0.401916  -0.260041
 0.735733   0.237988  -0.479028  -0.391152
 0.735733   0.275755   0.281954  -0.075187
 0.735733   2.771230   0.549175   0.345445
-0.208016  -0.125063   0.735733  -0.742259
-0.876358  -0.747460   0.735733  -0.264243
 0.555341  -0.127022   0.645974   0.735733
-0.629660   0.735733   0.001173   0.102564
 0.735733   1.397214  -0.309273  -0.378533
 0.735733   0.869430   0.533789   0.737323
 0.751422   0.735733   0.612556   0.836601
 0.632465   0.636574   0.735733   0.813945
 1.070022   0.723575   1.409785   0.735733

MA0119.1_NFIC::TLX1_45mT_Jurkats_MOF_v1_a16_KAT1
probe_set= MA0119.1_NFIC::TLX1 pbm_condition= 45mT_Jurkats_MOF array_id= v1_a16_KAT1 seed_sequence= GCGTTGGCACCATGCCAAACATCGAGCACGCAGATCGTCTTGATTCGCTTGACGCTGCTG
 2.047456   2.147023   2.312426   2.504247
 2.603212   2.606932   2.624735   2.312426
 2.587595   2.755601   3.295074   2.312426
 1.686686   1.644477   2.312426   1.290468
 2.265455   3.355162   2.312426   2.237911
 1.651141   2.312426   1.008052   1.273798
 2.312426   1.667025   3.782808   2.423008
 0.689203   2.312426   0.492225   0.568675
 0.006005   2.312426   0.344989   0.060357
 2.312426   0.032462   0.174224   0.065479
 0.141419   0.382199   0.136945   2.312426
 0.583562   2.126063   2.312426   3.272981
 2.565247   2.312426   0.703165   3.269350
 0.802416   2.312426   0.836117   1.646314
 2.312426   1.215354   2.276144   0.618810
 2.312426   2.583432   2.571005   2.680038
 2.312426   1.942870   2.613414   2.172469
 2.670733   2.312426   2.285616   2.304120

MA0119.1_NFIC::TLX1_45mT_Jurkats_MOF_v1_a27_KAT3
probe_set= MA0119.1_NFIC::TLX1 pbm_condition= 45mT_Jurkats_MOF array_id= v1_a27_KAT3 seed_sequence= GCGTTGGCACCATGCCAAACATCGAGCACGCAGATCGTCTTGATTCGCTTGACGCTGCTG
 2.167411   2.640219   2.572296   1.889835
 2.361059   2.322423   2.566488   2.572296
 2.575396   2.572554   2.956230   2.572296
 1.537976   1.847960   2.572296   1.129988
 2.222907   3.444593   2.572296   2.182041
 1.814525   2.572296   0.480689   1.358758
 2.572296   1.644054   3.002748   2.019027
 0.692410   2.572296   0.120991   0.571233
 0.558573   2.572296   0.220662   0.204695
 2.572296  -0.061836   0.245197   0.273209
 0.396174   0.356936  -0.291440   2.572296
 0.694071   2.202350   2.572296   3.520210
 2.787776   2.572296   0.725977   3.069603
 0.526346   2.572296   1.173855   1.792996
 2.572296   0.666526   2.173484   0.237367
 2.572296   2.530423   2.099186   2.352497
 2.572296   1.755539   2.413817   2.065851
 2.499648   2.572296   1.872173   2.264093

MA0119.1_NFIC::TLX1_45mT_Jurkats_MOF_v1_a23_KAT5
probe_set= MA0119.1_NFIC::TLX1 pbm_condition= 45mT_Jurkats_MOF array_id= v1_a23_KAT5 seed_sequence= GCGTTGGCACCATGCCAAACATCGAGCACGCAGATCGTCTTGATTCGCTTGACGCTGCTG
 2.088625   1.798079   1.357957   1.982446
 2.067111   2.120819   2.120244   1.357957
 2.194842   2.315460   3.108808   1.357957
 1.574993   1.380889   1.357957   0.978326
 1.900913   2.539341   1.357957   1.876442
 1.197775   1.357957   0.681410   1.101409
 1.357957   1.245060   2.872273   1.736207
 0.751912   1.357957   0.460189   0.542248
 0.162437   1.357957   0.471592  -0.258141
 1.357957   0.265499   0.206984   0.211991
 0.058099   0.577411   0.429888   1.357957
 0.471800   1.834212   1.357957   2.845744
 1.914156   1.357957   0.733047   2.936929
 0.314762   1.357957   0.986703   1.157589
 1.357957   0.938369   1.767040   0.293963
 1.357957   2.187962   1.707157   2.155732
 1.357957   1.392983   2.104325   1.455986
 1.857251   1.357957   2.428294   1.689778

MA0119.1_NFIC::TLX1_UT_Jurkats_MOF_v1_a16_KAT1
probe_set= MA0119.1_NFIC::TLX1 pbm_condition= UT_Jurkats_MOF array_id= v1_a16_KAT1 seed_sequence= GCGTTGGCACCATGCCAAACATCGAGCACGCAGATCGTCTTGATTCGCTTGACGCTGCTG
 1.786656   2.342073   2.192628   2.141435
 2.305510   2.338186   2.370373   2.192628
 2.434018   2.658579   2.788447   2.192628
 2.015101   1.462297   2.192628   1.397504
 2.521527   3.063872   2.192628   1.729837
 1.977128   2.192628   0.865603   1.072884
 2.192628   1.336879   3.626017   1.623131
 0.595040   2.192628   0.143430   0.535743
 0.142964   2.192628   0.226799   0.277215
 2.192628  -0.136974   0.046463   0.100493
 0.286509   0.148879   0.213192   2.192628
 0.213943   2.080229   2.192628   3.152305
 2.560406   2.192628   0.927242   3.068838
 0.388566   2.192628   1.174949   1.625007
 2.192628   1.088440   2.038828   0.138787
 2.192628   2.544067   2.292729   2.303087
 2.192628   1.959685   2.277542   2.252341
 2.294783   2.192628   1.989176   2.046393

MA0119.1_NFIC::TLX1_UT_Jurkats_MOF_v1_a27_KAT3
probe_set= MA0119.1_NFIC::TLX1 pbm_condition= UT_Jurkats_MOF array_id= v1_a27_KAT3 seed_sequence= GCGTTGGCACCATGCCAAACATCGAGCACGCAGATCGTCTTGATTCGCTTGACGCTGCTG
 2.037622   2.716861   2.289737   2.098839
 2.407382   2.325169   2.809764   2.289737
 2.780002   2.605819   2.851405   2.289737
 1.287525   1.396252   2.289737   1.219217
 2.192708   3.206698   2.289737   1.749056
 1.641189   2.289737   0.711604   1.416979
 2.289737   1.277619   3.220692   1.830626
 0.611590   2.289737   0.383491   0.355802
 0.129780   2.289737  -0.016953  -0.076390
 2.289737  -0.096396  -0.281840  -0.009140
 0.028586   0.029447   0.054135   2.289737
 0.542390   2.097439   2.289737   3.419624
 2.509275   2.289737   0.486701   3.046557
 0.990511   2.289737   1.381662   1.624676
 2.289737   1.296926   2.566331   0.240997
 2.289737   2.697458   2.375430   2.347806
 2.289737   2.035676   2.506844   1.995170
 2.146010   2.289737   2.118456   2.560371

MA0119.1_NFIC::TLX1_UT_Jurkats_MOF_v1_a23_KAT5
probe_set= MA0119.1_NFIC::TLX1 pbm_condition= UT_Jurkats_MOF array_id= v1_a23_KAT5 seed_sequence= GCGTTGGCACCATGCCAAACATCGAGCACGCAGATCGTCTTGATTCGCTTGACGCTGCTG
 1.693458   2.297548   1.869272   1.880598
 1.925984   2.174065   1.947568   1.869272
 2.437365   2.384547   2.756828   1.869272
 1.295228   1.495409   1.869272   0.777233
 1.681521   3.130458   1.869272   1.956976
 1.280573   1.869272   0.444080   0.814669
 1.869272   1.128636   3.006143   1.780664
 0.283247   1.869272   0.053483   0.330467
 0.113211   1.869272   0.107866  -0.115358
 1.869272   0.036613   0.006308   0.121037
-0.127589   0.503134  -0.054200   1.869272
 0.016672   2.009052   1.869272   3.786699
 2.237080   1.869272   0.677555   2.735086
 0.137943   1.869272   0.756782   1.044711
 1.869272   0.924617   1.801599   0.042709
 1.869272   2.354728   1.868853   2.299854
 1.869272   1.523601   2.254127   1.604101
 1.839984   1.869272   1.843212   1.742525

MA0137.3_STAT1_45mT_Jurkats_CBP_v1_a19_KAT2
probe_set= MA0137.3_STAT1 pbm_condition= 45mT_Jurkats_CBP array_id= v1_a19_KAT2 seed_sequence= GCGCTTTCCAGGAAAGAACGATCGAGCACGCAGATCGTCTTGATTCGCTTGACGCTGCTG
 3.854729   4.093689   3.980125   3.936139
 4.980532   3.980125   4.538443   4.887675
 3.496283   4.291417   3.825520   3.980125
 3.962355   3.407630   3.704793   3.980125
 3.935812   5.348582   2.933277   3.980125
 3.571880   3.980125   2.381610   2.358767
 0.612172   3.980125   2.005729   1.766878
 3.980125   5.041116   5.262902   4.741745
 0.322003   2.091121   3.980125   1.141543
 0.798571   1.123173   3.980125   0.469638
 3.980125   0.480848   2.309883   0.147568
 3.980125   0.816679   0.614111   1.722930
 3.980125   1.772820   4.544848   2.239364
 4.890362   4.939109   3.980125   4.929517
 3.980125   3.206429   3.618628   2.342276

MA0137.3_STAT1_45mT_Jurkats_CBP_v1_a27_KAT3
probe_set= MA0137.3_STAT1 pbm_condition= 45mT_Jurkats_CBP array_id= v1_a27_KAT3 seed_sequence= GCGCTTTCCAGGAAAGAACGATCGAGCACGCAGATCGTCTTGATTCGCTTGACGCTGCTG
 4.085125   4.697937   4.666969   3.651829
 5.162638   4.666969   4.956404   5.761621
 3.344946   4.394761   4.447139   4.666969
 3.449162   3.666025   3.565724   4.666969
 3.182515   4.937625   2.814833   4.666969
 3.358252   4.666969   2.260341   2.510579
 0.715394   4.666969   1.979144   1.394192
 4.666969   5.636265   5.949803   4.925302
 1.022201   2.172635   4.666969   1.442933
 1.368891   1.048958   4.666969   0.727514
 4.666969   0.647404   1.903871   0.582695
 4.666969   1.566727   1.503202   1.548344
 4.666969   1.686917   5.354020   1.661218
 4.430453   5.478675   4.666969   6.366237
 4.666969   4.126289   4.173399   3.032435

MA0137.3_STAT1_45mT_Jurkats_CBP_v1_a23_KAT5
probe_set= MA0137.3_STAT1 pbm_condition= 45mT_Jurkats_CBP array_id= v1_a23_KAT5 seed_sequence= GCGCTTTCCAGGAAAGAACGATCGAGCACGCAGATCGTCTTGATTCGCTTGACGCTGCTG
 2.132899   2.589138   2.190587   2.444347
 3.335124   2.190587   3.009976   3.578148
 1.602170   2.624848   2.087193   2.190587
 1.641376   1.656886   1.233268   2.190587
 1.764362   2.921482   0.535684   2.190587
 1.100401   2.190587   0.316244   0.811914
 0.664752   2.190587   0.216833   0.282469
 2.190587   4.073674   3.803778   2.810706
 0.406066   2.639930   2.190587   0.060972
-0.027464   0.316617   2.190587   0.101562
 2.190587   0.823779   1.482363   0.615886
 2.190587   1.011814   0.934501   1.029167
 2.190587   1.097645   3.282684   1.602166
 2.863843   3.282241   2.190587   3.555462
 2.190587   1.574415   2.447435   1.245857

MA0137.3_STAT1_45mT_Jurkats_KAT2B_v1_a27_KAT3
probe_set= MA0137.3_STAT1 pbm_condition= 45mT_Jurkats_KAT2B array_id= v1_a27_KAT3 seed_sequence= GCGCTTTCCAGGAAAGAACGATCGAGCACGCAGATCGTCTTGATTCGCTTGACGCTGCTG
 3.501917   3.925283   3.853949   3.678769
 4.126105   3.853949   4.021845   3.709872
 2.657865   4.006439   3.185037   3.853949
 2.655015   3.987542   2.725558   3.853949
 2.859631   4.401798   1.844453   3.853949
 2.850130   3.853949   2.721410   2.166077
 0.170276   3.853949   1.793729   1.300070
 3.853949   3.735584   4.063448   4.676067
 0.355788   0.750350   3.853949  -0.233728
 0.125319   0.394172   3.853949   0.121924
 3.853949   0.286542   0.941808  -0.490357
 3.853949   0.781282   0.749996   0.402198
 3.853949   0.873758   3.903772   0.657333
 4.151433   3.982023   3.853949   3.330362
 3.853949   3.288406   3.920786   2.704061

MA0137.3_STAT1_45mT_Jurkats_KAT2B_v1_a23_KAT5
probe_set= MA0137.3_STAT1 pbm_condition= 45mT_Jurkats_KAT2B array_id= v1_a23_KAT5 seed_sequence= GCGCTTTCCAGGAAAGAACGATCGAGCACGCAGATCGTCTTGATTCGCTTGACGCTGCTG
 2.763138   3.175917   2.830287   3.028028
 3.589041   2.830287   3.415068   3.449351
 1.908574   3.223943   2.601759   2.830287
 2.135110   1.989689   1.590244   2.830287
 2.466374   3.544092   1.538102   2.830287
 1.871068   2.830287   0.655079   1.217666
 0.524623   2.830287   0.417367   0.379200
 2.830287   4.033327   4.163476   3.213672
 0.458228   1.106415   2.830287   0.777778
 0.667691   0.326770   2.830287   0.358663
 2.830287   0.580100   2.098308   0.570843
 2.830287   1.162107   1.355597   1.382249
 2.830287   1.317352   3.336445   1.570749
 3.234921   3.793700   2.830287   3.805611
 2.830287   2.144252   3.231475   1.958762

MA0137.3_STAT1_45mT_Jurkats_MOF_v1_a27_KAT3
probe_set= MA0137.3_STAT1 pbm_condition= 45mT_Jurkats_MOF array_id= v1_a27_KAT3 seed_sequence= GCGCTTTCCAGGAAAGAACGATCGAGCACGCAGATCGTCTTGATTCGCTTGACGCTGCTG
 2.068568   2.279594   2.368511   2.161876
 2.667022   2.368511   2.636780   2.676115
 1.688161   2.341212   1.721893   2.368511
 1.754100   2.070529   1.791867   2.368511
 1.497160   2.754291   1.003523   2.368511
 1.861464   2.368511   0.516163   1.191539
 0.166014   2.368511   0.811905   0.584862
 2.368511   2.999438   2.829863   1.769045
 0.315689   0.827329   2.368511   0.869892
-0.120714   0.338599   2.368511   0.176452
 2.368511   0.091843   0.839872   0.007944
 2.368511   0.121168   0.087877  -0.010669
 2.368511   0.625360   2.426340   0.546403
 2.482395   2.726180   2.368511   2.933082
 2.368511   1.706418   2.041168   1.322660

MA0137.3_STAT1_45mT_Jurkats_MOF_v1_a23_KAT5
probe_set= MA0137.3_STAT1 pbm_condition= 45mT_Jurkats_MOF array_id= v1_a23_KAT5 seed_sequence= GCGCTTTCCAGGAAAGAACGATCGAGCACGCAGATCGTCTTGATTCGCTTGACGCTGCTG
 1.495902   1.812940   1.769728   1.744862
 2.347505   1.769728   2.588138   2.251346
 1.382040   2.105759   1.614357   1.769728
 1.384030   1.062331   1.077868   1.769728
 1.351005   2.495930   0.719912   1.769728
 0.967890   1.769728   0.501315   0.483842
 0.591429   1.769728   0.509365   0.100702
 1.769728   2.948916   4.180265   1.937211
 0.404867   0.869848   1.769728   1.113345
 0.221125   0.383901   1.769728   0.119880
 1.769728   0.287496   1.470809   0.374711
 1.769728   0.340771   0.528797   0.745327
 1.769728   0.902800   2.389036   1.479233
 2.085591   2.440120   1.769728   3.015000
 1.769728   1.416832   1.816397   1.126136

MA0137.3_STAT1_45mT_Jurkats_TIP60_v1_a19_KAT2
probe_set= MA0137.3_STAT1 pbm_condition= 45mT_Jurkats_TIP60 array_id= v1_a19_KAT2 seed_sequence= GCGCTTTCCAGGAAAGAACGATCGAGCACGCAGATCGTCTTGATTCGCTTGACGCTGCTG
 1.908207   2.191209   1.996567   2.033763
 2.026234   1.996567   1.827687   2.187024
 2.208556   1.933687   1.957706   1.996567
 1.975220   2.188379   1.856967   1.996567
 2.239799   2.395234   1.971743   1.996567
 2.034092   1.996567   1.610713   1.736499
 0.825366   1.996567   1.470008   1.127865
 1.996567   1.964190   2.148290   2.233875
 0.931554   0.551007   1.996567   0.949443
 0.451327   0.275535   1.996567   0.118758
 1.996567   0.283944   1.488634   0.288044
 1.996567   0.611070   0.589643   0.778384
 1.996567   1.001584   2.334665   1.097492
 2.372298   2.187903   1.996567   1.831968
 1.996567   1.934308   2.299231   1.796437

MA0137.3_STAT1_45mT_Jurkats_TIP60_v1_a28_KAT4
probe_set= MA0137.3_STAT1 pbm_condition= 45mT_Jurkats_TIP60 array_id= v1_a28_KAT4 seed_sequence= GCGCTTTCCAGGAAAGAACGATCGAGCACGCAGATCGTCTTGATTCGCTTGACGCTGCTG
 1.454091   1.606010   1.766766   1.757886
 1.923981   1.766766   1.768356   1.759992
 1.592383   1.833465   1.648928   1.766766
 1.612466   1.400592   1.511976   1.766766
 1.555842   1.740074   1.296312   1.766766
 1.525411   1.766766   0.984979   1.191667
 0.467458   1.766766   0.824642   0.572737
 1.766766   1.951577   2.149687   1.769652
 1.172711   0.475962   1.766766   1.329867
 0.253719   0.215870   1.766766   0.464355
 1.766766   0.232973   1.068641  -0.108810
 1.766766   0.679344   0.403428   0.518408
 1.766766   0.832184   2.058676   0.713199
 2.073516   2.197397   1.766766   2.025727
 1.766766   1.571025   1.744172   1.103816

MA0137.3_STAT1_45mT_Jurkats_p300_v1_a27_KAT3
probe_set= MA0137.3_STAT1 pbm_condition= 45mT_Jurkats_p300 array_id= v1_a27_KAT3 seed_sequence= GCGCTTTCCAGGAAAGAACGATCGAGCACGCAGATCGTCTTGATTCGCTTGACGCTGCTG
 0.868261   0.777308   0.755015   1.209187
 1.040778   0.755015   1.140483   1.119967
 0.422716   0.980870   0.593513   0.755015
 0.486696   0.391090   0.414814   0.755015
 0.807311   1.156270   0.002285   0.755015
 0.500132   0.755015   0.064056   0.035543
-0.690634   0.755015  -0.408347  -0.431792
 0.755015   0.943210   1.458488   1.212493
-0.743092  -0.564584   0.755015  -0.279941
-0.697353  -0.864255   0.755015  -0.666592
 0.755015  -0.704008  -0.175092  -0.421337
 0.755015  -0.545175  -0.620679  -0.555039
 0.755015  -0.217238   0.962107  -0.611903
 1.139112   1.362702   0.755015   2.239185
 0.755015   0.420085   0.827558   0.268698

MA0137.3_STAT1_45mT_Jurkats_p300_v1_a23_KAT5
probe_set= MA0137.3_STAT1 pbm_condition= 45mT_Jurkats_p300 array_id= v1_a23_KAT5 seed_sequence= GCGCTTTCCAGGAAAGAACGATCGAGCACGCAGATCGTCTTGATTCGCTTGACGCTGCTG
 0.834619   0.939448   1.144823   0.884934
 1.384730   1.144823   1.350602   1.029969
 0.527988   1.245451   0.646233   1.144823
 0.689780   0.151077   0.443843   1.144823
 0.724643   1.249465   0.059116   1.144823
 0.280635   1.144823  -0.287640   0.094872
-0.138126   1.144823  -0.039470  -0.167312
 1.144823   1.685897   1.559849   0.941998
-0.016996   0.116282   1.144823  -0.203538
-0.270983  -0.125085   1.144823  -0.172218
 1.144823  -0.259573   0.248922   0.165571
 1.144823  -0.051559  -0.077351   0.088805
 1.144823   0.680984   1.409764   0.120580
 1.640483   1.844042   1.144823   3.492243
 1.144823   0.318150   0.940832   0.074968

MA0137.3_STAT1_UT_Jurkats_CBP_v1_a19_KAT2
probe_set= MA0137.3_STAT1 pbm_condition= UT_Jurkats_CBP array_id= v1_a19_KAT2 seed_sequence= GCGCTTTCCAGGAAAGAACGATCGAGCACGCAGATCGTCTTGATTCGCTTGACGCTGCTG
 3.483792   4.168376   4.049663   3.749909
 5.011695   4.049663   4.647583   4.800594
 2.715563   4.269618   3.449147   4.049663
 3.818079   2.878291   2.967225   4.049663
 3.426645   4.441555   2.647299   4.049663
 3.133479   4.049663   1.911387   2.079408
 0.235705   4.049663   1.938064   1.217313
 4.049663   5.250129   5.377672   4.450760
 0.487788   1.734331   4.049663   1.036884
 0.204210   0.407506   4.049663   0.196801
 4.049663   0.264361   1.386370   0.393472
 4.049663   0.243818   1.429451   1.351177
 4.049663   1.290880   4.840385   2.071164
 4.461818   5.386432   4.049663   5.572340
 4.049663   3.067839   3.398033   2.037528

MA0137.3_STAT1_UT_Jurkats_CBP_v1_a27_KAT3
probe_set= MA0137.3_STAT1 pbm_condition= UT_Jurkats_CBP array_id= v1_a27_KAT3 seed_sequence= GCGCTTTCCAGGAAAGAACGATCGAGCACGCAGATCGTCTTGATTCGCTTGACGCTGCTG
 4.023214   4.998843   4.009421   4.569464
 5.869048   4.009421   5.423955   5.145023
 3.374807   4.564545   3.210150   4.009421
 2.658171   3.031851   3.844036   4.009421
 3.474354   4.853099   1.814513   4.009421
 3.450654   4.009421   1.180804   1.840916
 1.063093   4.009421   1.348575   0.275158
 4.009421   5.755384   6.437970   5.197339
 0.679415   2.698312   4.009421   0.980024
 0.017158   0.627905   4.009421   0.717982
 4.009421   1.020653   2.201574   0.649600
 4.009421   1.238019   1.209155   0.896687
 4.009421   1.648697   5.290835   1.615488
 5.127726   5.606098   4.009421   6.613418
 4.009421   3.602741   4.522886   3.351544

MA0137.3_STAT1_UT_Jurkats_CBP_v1_a23_KAT5
probe_set= MA0137.3_STAT1 pbm_condition= UT_Jurkats_CBP array_id= v1_a23_KAT5 seed_sequence= GCGCTTTCCAGGAAAGAACGATCGAGCACGCAGATCGTCTTGATTCGCTTGACGCTGCTG
 1.759986   2.816272   3.211021   2.186324
 3.934779   3.211021   4.415409   4.266473
 1.140202   4.077570   2.373279   3.211021
 1.542790   1.275348   0.676603   3.211021
 1.975312   3.590633   0.998868   3.211021
 1.040352   3.211021   0.193257   0.584091
 0.230407   3.211021   0.544092   0.191255
 3.211021   4.226263   5.061873   2.236728
 0.792894   2.107350   3.211021   0.433265
 0.476240   0.288853   3.211021  -0.181371
 3.211021   0.444447   1.212496   0.456241
 3.211021   0.044802   0.199924   0.380491
 3.211021   2.063995   3.859594   1.022898
 2.265548   3.475973   3.211021   4.460798
 3.211021   1.653408   2.162563   1.068355

MA0137.3_STAT1_UT_Jurkats_KAT2B_v1_a16_KAT1
probe_set= MA0137.3_STAT1 pbm_condition= UT_Jurkats_KAT2B array_id= v1_a16_KAT1 seed_sequence= GCGCTTTCCAGGAAAGAACGATCGAGCACGCAGATCGTCTTGATTCGCTTGACGCTGCTG
 0.995338   1.431718   1.846036   1.107767
 1.850865   1.846036   1.274704   1.902244
 0.730811   1.716326   0.966292   1.846036
 1.148838   0.525282   0.731784   1.846036
 0.994945   1.331585   0.005121   1.846036
 0.605593   1.846036   0.038220   1.260906
 0.523730   1.846036   0.281448   0.514448
 1.846036   2.187604   3.425309   0.835170
 1.070444   1.347397   1.846036   0.467207
 0.527951   0.780991   1.846036   0.661114
 1.846036   0.556793   1.312248   0.579432
 1.846036   1.208898   1.414867   1.134838
 1.846036   1.232596   1.821608   1.460062
 2.126722   1.860749   1.846036   2.154318
 1.846036   1.060441   1.812316   1.057840

MA0137.3_STAT1_UT_Jurkats_KAT2B_v1_a27_KAT3
probe_set= MA0137.3_STAT1 pbm_condition= UT_Jurkats_KAT2B array_id= v1_a27_KAT3 seed_sequence= GCGCTTTCCAGGAAAGAACGATCGAGCACGCAGATCGTCTTGATTCGCTTGACGCTGCTG
 3.167362   3.586620   3.736813   3.511692
 4.001549   3.736813   3.541964   3.111249
 2.448251   3.355776   2.860594   3.736813
 2.161086   3.075682   2.345638   3.736813
 2.357355   3.957480   1.643503   3.736813
 2.345740   3.736813   1.089839   1.516232
-0.598218   3.736813   0.848559  -0.002275
 3.736813   3.698038   3.953129   3.147902
-0.402225   0.023584   3.736813   0.420372
 0.136005  -0.287735   3.736813  -0.520851
 3.736813  -0.246494   0.852821  -0.326949
 3.736813   0.076769   0.450999  -0.132346
 3.736813   0.194617   3.376650   0.241162
 3.329892   3.648654   3.736813   3.574118
 3.736813   2.477654   3.371540   2.000430

MA0137.3_STAT1_UT_Jurkats_KAT2B_v1_a23_KAT5
probe_set= MA0137.3_STAT1 pbm_condition= UT_Jurkats_KAT2B array_id= v1_a23_KAT5 seed_sequence= GCGCTTTCCAGGAAAGAACGATCGAGCACGCAGATCGTCTTGATTCGCTTGACGCTGCTG
 1.956227   2.578567   2.385575   2.332402
 2.984484   2.385575   2.839583   2.115746
 1.135448   3.468612   1.688493   2.385575
 1.579326   1.329829   1.038821   2.385575
 1.587371   3.208781   0.617266   2.385575
 0.911672   2.385575   0.499780   0.712952
-0.138501   2.385575   0.510200   0.395047
 2.385575   3.550093   3.888036   1.972672
 0.914742   0.888353   2.385575   0.275415
 0.411524   0.007805   2.385575   0.148603
 2.385575   0.500822   1.514319   0.537159
 2.385575   0.539867   0.667584   0.666288
 2.385575   0.788555   3.125146   1.131687
 2.303073   3.691678   2.385575   3.335235
 2.385575   1.492495   2.152814   0.820841

MA0137.3_STAT1_UT_Jurkats_MOF_v1_a27_KAT3
probe_set= MA0137.3_STAT1 pbm_condition= UT_Jurkats_MOF array_id= v1_a27_KAT3 seed_sequence= GCGCTTTCCAGGAAAGAACGATCGAGCACGCAGATCGTCTTGATTCGCTTGACGCTGCTG
 1.517142   1.845268   1.412389   1.558839
 2.009696   1.412389   1.614754   1.730246
 1.105399   1.874375   1.488080   1.412389
 1.066829   1.328275   0.935816   1.412389
 0.841520   1.938905   0.790630   1.412389
 0.785090   1.412389   0.151703   0.836354
 0.353579   1.412389   0.182209   0.101615
 1.412389   2.598917   2.410376   1.729996
 0.172013   0.634203   1.412389   0.940713
 0.147572   0.010840   1.412389   0.232017
 1.412389   0.164489   0.351284  -0.016214
 1.412389   0.131362   0.671517   0.104661
 1.412389   0.621706   1.916431   0.844231
 1.994820   2.295481   1.412389   2.582748
 1.412389   1.121179   1.593980   0.959057

MA0137.3_STAT1_UT_Jurkats_MOF_v1_a23_KAT5
probe_set= MA0137.3_STAT1 pbm_condition= UT_Jurkats_MOF array_id= v1_a23_KAT5 seed_sequence= GCGCTTTCCAGGAAAGAACGATCGAGCACGCAGATCGTCTTGATTCGCTTGACGCTGCTG
 1.067001   1.370873   1.705964   1.687251
 2.298745   1.705964   2.308799   1.616656
 1.270179   1.959886   1.133116   1.705964
 0.497346   0.801080   0.928207   1.705964
 0.874718   2.454313   0.776005   1.705964
 0.786970   1.705964   0.506795   0.423467
 0.150633   1.705964   0.475620   0.314220
 1.705964   2.790572   2.938261   0.995589
 0.526950   0.959236   1.705964   0.375015
 0.386965   0.227652   1.705964   0.057845
 1.705964  -0.199185   0.725057   0.241603
 1.705964   0.525856   0.262128   0.582094
 1.705964   0.636980   2.059369   1.186885
 1.978536   2.290618   1.705964   2.419664
 1.705964   0.568272   1.126100   0.732934

MA0144.2_STAT3_45mT_Jurkats_CBP_v1_a19_KAT2
probe_set= MA0144.2_STAT3 pbm_condition= 45mT_Jurkats_CBP array_id= v1_a19_KAT2 seed_sequence= GCGCCTTCTGGGAAATAACGATCGAGCACGCAGATCGTCTTGATTCGCTTGACGCTGCTG
 3.803981   3.437331   3.831659   3.913617
 4.419230   3.831659   3.831591   4.314244
 3.459854   3.831659   4.159875   3.067421
 3.805227   3.857765   3.962031   3.831659
 3.904916   3.446840   3.076093   3.831659
 4.657212   3.831659   4.350451   4.098595
 3.616789   5.593305   3.936975   3.831659
 4.569910   5.171234   3.831659   1.470048
 0.670878   0.727007   3.831659   0.380784
 2.262302   0.296040   3.831659   0.340543
 3.831659   0.272243   0.928280   0.397737
 3.831659   0.613671   0.888799   1.202519
 3.831659   0.726684   5.055949   1.083159
 1.937558   2.457267   1.211937   3.831659
 3.831659   2.136027   3.954759   1.650426

MA0144.2_STAT3_45mT_Jurkats_CBP_v1_a27_KAT3
probe_set= MA0144.2_STAT3 pbm_condition= 45mT_Jurkats_CBP array_id= v1_a27_KAT3 seed_sequence= GCGCCTTCTGGGAAATAACGATCGAGCACGCAGATCGTCTTGATTCGCTTGACGCTGCTG
 4.323302   4.443823   3.600967   4.030573
 4.777339   3.600967   3.929092   4.033319
 3.427251   3.600967   4.184837   3.369220
 4.351457   4.424655   4.176023   3.600967
 3.862942   4.554522   3.551088   3.600967
 5.641507   3.600967   4.243836   4.595767
 4.477488   5.743180   4.155471   3.600967
 5.799421   5.216400   3.600967   1.919094
 0.500193   0.959360   3.600967   0.861449
 0.993458   1.235928   3.600967   0.411984
 3.600967   0.544216   0.470441   0.807242
 3.600967   1.226397   0.317608   1.436284
 3.600967   0.755691   5.353709   1.596422
 1.329915   2.431875   1.361414   3.600967
 3.600967   2.259561   4.460249   2.145232

MA0144.2_STAT3_45mT_Jurkats_CBP_v1_a23_KAT5
probe_set= MA0144.2_STAT3 pbm_condition= 45mT_Jurkats_CBP array_id= v1_a23_KAT5 seed_sequence= GCGCCTTCTGGGAAATAACGATCGAGCACGCAGATCGTCTTGATTCGCTTGACGCTGCTG
 1.825154   1.925981   1.917049   1.828346
 2.416503   1.917049   1.926224   2.194060
 0.972861   1.917049   2.272511   1.025511
 1.657487   1.930826   2.137472   1.917049
 1.960274   2.206377   1.053822   1.917049
 2.484750   1.917049   2.202557   1.868549
 1.717736   4.284286   1.579459   1.917049
 2.517002   3.079793   1.917049   0.421786
-0.099570   0.556646   1.917049  -0.181042
 1.094807   0.246823   1.917049   1.163670
 1.917049   0.062101   0.541543   0.451315
 1.917049   0.692525   0.060119   1.104586
 1.917049   0.706377   3.496776   1.068512
 1.049233   0.589629   0.784045   1.917049
 1.917049   1.361498   1.814775   0.406802

MA0144.2_STAT3_45mT_Jurkats_KAT2B_v1_a27_KAT3
probe_set= MA0144.2_STAT3 pbm_condition= 45mT_Jurkats_KAT2B array_id= v1_a27_KAT3 seed_sequence= GCGCCTTCTGGGAAATAACGATCGAGCACGCAGATCGTCTTGATTCGCTTGACGCTGCTG
 4.043811   4.058647   3.607300   4.232381
 3.747992   3.607300   3.657153   3.559461
 2.719600   3.607300   3.849577   3.187133
 4.639068   4.174885   3.815745   3.607300
 4.033060   3.747392   4.066367   3.607300
 4.018053   3.607300   3.481075   3.917764
 3.624217   2.691019   4.416143   3.607300
 4.518576   4.316313   3.607300   1.929760
-0.528650  -0.309306   3.607300  -0.501529
 1.278908  -0.369607   3.607300  -0.064530
 3.607300  -0.193481   0.543090  -0.199952
 3.607300   0.093064  -0.160507  -0.039040
 3.607300   0.142946   4.246987   0.400644
 0.702281   2.175184   0.367330   3.607300
 3.607300   2.430361   4.681836   2.104134

MA0144.2_STAT3_45mT_Jurkats_KAT2B_v1_a23_KAT5
probe_set= MA0144.2_STAT3 pbm_condition= 45mT_Jurkats_KAT2B array_id= v1_a23_KAT5 seed_sequence= GCGCCTTCTGGGAAATAACGATCGAGCACGCAGATCGTCTTGATTCGCTTGACGCTGCTG
 2.813926   2.731899   2.478520   2.441266
 2.946834   2.478520   2.386547   2.233695
 1.223494   2.478520   2.209120   1.581554
 2.292863   2.984969   2.811235   2.478520
 3.048174   2.482701   1.852314   2.478520
 2.974204   2.478520   2.904102   2.569348
 2.045693   3.377195   2.587686   2.478520
 3.496147   3.611940   2.478520   0.412295
 0.152821   0.339911   2.478520   0.457817
 0.914314  -0.011035   2.478520   0.095660
 2.478520   0.521253   1.225904   0.368692
 2.478520   0.786949   0.521863   0.936794
 2.478520   0.654096   3.928656   1.262224
 1.719914   1.438236   1.391382   2.478520
 2.478520   1.632900   3.074126   0.758064

MA0144.2_STAT3_45mT_Jurkats_MOF_v1_a27_KAT3
probe_set= MA0144.2_STAT3 pbm_condition= 45mT_Jurkats_MOF array_id= v1_a27_KAT3 seed_sequence= GCGCCTTCTGGGAAATAACGATCGAGCACGCAGATCGTCTTGATTCGCTTGACGCTGCTG
 1.847594   2.067431   1.208841   2.428344
 2.124468   1.208841   1.809366   2.042618
 1.836613   1.208841   1.609415   1.438081
 2.582714   1.904313   2.173059   1.208841
 1.936690   1.972984   1.797347   1.208841
 2.672426   1.208841   1.929558   2.327579
 2.017840   3.027870   1.651268   1.208841
 2.409529   2.520347   1.208841   0.331215
-0.101008   0.443166   1.208841  -0.022870
 0.638197   0.303799   1.208841   0.381477
 1.208841   0.133898   0.185823  -0.265456
 1.208841   0.005878  -0.119786   0.308166
 1.208841   0.340582   2.912373   0.623776
 0.804271   1.008454   0.478381   1.208841
 1.208841   1.273909   2.604963   0.821253

MA0144.2_STAT3_45mT_Jurkats_MOF_v1_a23_KAT5
probe_set= MA0144.2_STAT3 pbm_condition= 45mT_Jurkats_MOF array_id= v1_a23_KAT5 seed_sequence= GCGCCTTCTGGGAAATAACGATCGAGCACGCAGATCGTCTTGATTCGCTTGACGCTGCTG
 1.363613   1.544991   1.438632   1.222663
 1.645279   1.438632   1.549490   1.849306
 1.419031   1.438632   1.715282   0.636992
 1.880977   1.662368   1.363299   1.438632
 1.395735   1.566636   0.807712   1.438632
 2.184207   1.438632   1.645110   1.586386
 1.193098   3.940393   1.490275   1.438632
 2.039550   2.141642   1.438632   0.171344
 0.091200   0.024235   1.438632   0.032773
 0.229557  -0.146805   1.438632  -0.184918
 1.438632  -0.027983   0.203594  -0.085337
 1.438632   0.459210   0.606172   0.350620
 1.438632   1.611541   2.921599   1.034788
 0.944095   0.565725   0.333279   1.438632
 1.438632   0.579648   2.274629   0.436066

MA0144.2_STAT3_45mT_Jurkats_TIP60_v1_a19_KAT2
probe_set= MA0144.2_STAT3 pbm_condition= 45mT_Jurkats_TIP60 array_id= v1_a19_KAT2 seed_sequence= GCGCCTTCTGGGAAATAACGATCGAGCACGCAGATCGTCTTGATTCGCTTGACGCTGCTG
 1.868811   1.859178   1.928102   1.777498
 1.924887   1.928102   1.800314   2.010387
 1.700912   1.928102   2.039193   1.521066
 2.256595   1.919398   1.993015   1.928102
 1.927146   2.017451   1.795092   1.928102
 2.027782   1.928102   2.120255   1.985619
 1.761718   1.501214   2.147755   1.928102
 1.798865   1.933683   1.928102   1.373597
 0.025259   0.310479   1.928102   0.130300
 0.737436   0.017551   1.928102   0.007341
 1.928102   0.176151   0.391709  -0.075469
 1.928102   0.320459   0.075425   0.650605
 1.928102   0.187728   1.991466   0.806460
 0.837052   1.819607   0.824803   1.928102
 1.928102   1.515999   1.939120   1.146037

MA0144.2_STAT3_45mT_Jurkats_TIP60_v1_a28_KAT4
probe_set= MA0144.2_STAT3 pbm_condition= 45mT_Jurkats_TIP60 array_id= v1_a28_KAT4 seed_sequence= GCGCCTTCTGGGAAATAACGATCGAGCACGCAGATCGTCTTGATTCGCTTGACGCTGCTG
 1.435537   1.283372   1.484981   1.550069
 1.655490   1.484981   1.459873   1.498270
 1.152441   1.484981   1.511626   1.280537
 1.661220   1.322173   1.374180   1.484981
 1.360642   1.567428   1.217819   1.484981
 1.885869   1.484981   1.676156   1.368796
 1.249297   1.362139   1.536086   1.484981
 1.639931   1.617565   1.484981   0.515888
-0.070842   0.189565   1.484981   0.203522
 0.411237   0.007435   1.484981   0.045367
 1.484981   0.046255   0.312011   0.024195
 1.484981   0.387325  -0.149968   0.350332
 1.484981   0.272886   1.822180   0.483870
 0.568602   1.215441   0.496961   1.484981
 1.484981   0.906242   1.940894   0.468536

MA0144.2_STAT3_UT_Jurkats_CBP_v1_a19_KAT2
probe_set= MA0144.2_STAT3 pbm_condition= UT_Jurkats_CBP array_id= v1_a19_KAT2 seed_sequence= GCGCCTTCTGGGAAATAACGATCGAGCACGCAGATCGTCTTGATTCGCTTGACGCTGCTG
 3.540581   3.855800   3.724595   3.605255
 4.132058   3.724595   3.607811   3.536171
 2.682446   3.724595   3.585531   2.732787
 3.799858   3.686292   3.729796   3.724595
 4.123514   3.765107   3.017063   3.724595
 4.363635   3.724595   3.924308   4.231063
 4.135256   5.778666   3.880534   3.724595
 4.568908   4.080339   3.724595   1.286786
 1.128746   1.385389   3.724595   0.744454
 1.713465   0.591770   3.724595   0.393384
 3.724595   0.027599   0.543502   0.192241
 3.724595   0.481675   0.747102   0.506103
 3.724595   1.017984   5.174090   1.581765
 1.020206   1.885956   0.990294   3.724595
 3.724595   1.364751   3.652479   1.629531

MA0144.2_STAT3_UT_Jurkats_CBP_v1_a27_KAT3
probe_set= MA0144.2_STAT3 pbm_condition= UT_Jurkats_CBP array_id= v1_a27_KAT3 seed_sequence= GCGCCTTCTGGGAAATAACGATCGAGCACGCAGATCGTCTTGATTCGCTTGACGCTGCTG
 4.671779   4.526673   3.959214   4.227210
 5.037329   3.959214   4.304510   4.263235
 3.010777   3.959214   4.065014   3.852794
 4.644831   4.932768   4.656068   3.959214
 4.687570   3.807984   3.734920   3.959214
 5.524425   3.959214   4.309676   4.166768
 4.062581   7.255046   4.341615   3.959214
 5.632374   5.123560   3.959214   0.904973
 0.898895   1.508219   3.959214   0.984378
 1.518824   0.528946   3.959214   1.353108
 3.959214   0.545632   0.480376   0.690566
 3.959214   0.434008   1.474232   1.067992
 3.959214   1.045907   6.162320   0.823297
 1.288159   2.069188   0.945222   3.959214
 3.959214   1.132047   4.401507   1.118159

MA0144.2_STAT3_UT_Jurkats_KAT2B_v1_a16_KAT1
probe_set= MA0144.2_STAT3 pbm_condition= UT_Jurkats_KAT2B array_id= v1_a16_KAT1 seed_sequence= GCGCCTTCTGGGAAATAACGATCGAGCACGCAGATCGTCTTGATTCGCTTGACGCTGCTG
 1.027511   1.120100   1.095498   0.778027
 1.326471   1.095498   1.415416   2.006036
 1.628558   1.095498   1.431285   1.683245
 1.007359   0.862704   1.157632   1.095498
 1.276565   0.598230   0.589744   1.095498
 0.891895   1.095498   1.270303   1.050405
 0.795927   1.600910   1.075969   1.095498
 1.243360   0.793678   1.095498   0.036177
 0.181663   0.210331   1.095498  -0.377942
-0.051782  -0.261492   1.095498   0.348345
 1.095498   0.558755   0.841348   0.190814
 1.095498   0.161466   0.120922   0.286750
 1.095498   0.679901   2.044408   1.199606
 0.936563   0.952757   0.822346   1.095498
 1.095498   0.846291   1.012247   0.189333

MA0144.2_STAT3_UT_Jurkats_KAT2B_v1_a27_KAT3
probe_set= MA0144.2_STAT3 pbm_condition= UT_Jurkats_KAT2B array_id= v1_a27_KAT3 seed_sequence= GCGCCTTCTGGGAAATAACGATCGAGCACGCAGATCGTCTTGATTCGCTTGACGCTGCTG
 3.132412   3.965072   3.479632   3.403130
 3.594455   3.479632   3.291007   3.530871
 2.242745   3.479632   3.664142   2.866027
 3.623714   4.139120   3.323977   3.479632
 3.269812   3.655233   2.860080   3.479632
 3.575748   3.479632   3.580378   3.456972
 3.360118   2.924574   3.654151   3.479632
 3.491841   3.737506   3.479632   0.883769
-0.736725  -0.053805   3.479632  -0.211905
 0.474266   0.020276   3.479632  -0.395991
 3.479632   0.059247   0.420739   0.222690
 3.479632   0.201032  -0.363739   0.255888
 3.479632  -0.306129   3.708099  -0.057480
 0.660349   1.901290   0.451239   3.479632
 3.479632   1.572149   3.832560   0.919681

MA0144.2_STAT3_UT_Jurkats_KAT2B_v1_a23_KAT5
probe_set= MA0144.2_STAT3 pbm_condition= UT_Jurkats_KAT2B array_id= v1_a23_KAT5 seed_sequence= GCGCCTTCTGGGAAATAACGATCGAGCACGCAGATCGTCTTGATTCGCTTGACGCTGCTG
 2.249032   1.947157   1.782725   1.639472
 2.189299   1.782725   2.178597   1.859251
 1.398278   1.782725   1.871793   1.222463
 1.843545   2.410615   2.417866   1.782725
 2.242686   1.621778   1.071393   1.782725
 2.382559   1.782725   2.013299   2.274674
 1.662849   3.029779   2.347863   1.782725
 3.094064   3.225084   1.782725   0.380432
-0.027526   0.104035   1.782725  -0.021578
 0.597512  -0.382925   1.782725  -0.138589
 1.782725   0.107187   0.784542   0.169592
 1.782725   0.649093   0.254651   0.377582
 1.782725   0.647437   3.703158   0.905102
 1.144547   0.744030   0.997262   1.782725
 1.782725   0.421588   2.257300   0.732176

MA0144.2_STAT3_UT_Jurkats_MOF_v1_a27_KAT3
probe_set= MA0144.2_STAT3 pbm_condition= UT_Jurkats_MOF array_id= v1_a27_KAT3 seed_sequence= GCGCCTTCTGGGAAATAACGATCGAGCACGCAGATCGTCTTGATTCGCTTGACGCTGCTG
 1.335165   1.566583   1.568895   1.293747
 1.764610   1.568895   1.478910   2.047516
 1.294154   1.568895   1.509485   1.580674
 1.744912   1.764460   1.786701   1.568895
 1.409118   1.077228   1.213121   1.568895
 2.369041   1.568895   1.732121   1.750735
 1.395449   2.456409   1.474942   1.568895
 2.313183   2.236452   1.568895   0.421811
 0.009557   0.185916   1.568895   0.307644
 0.319560   0.427693   1.568895   0.067711
 1.568895  -0.095483   0.449080   0.080667
 1.568895   0.095346  -0.020297   0.261261
 1.568895   0.049982   2.293137   0.343706
 0.066417   0.219747   0.763018   1.568895
 1.568895   0.285604   2.275702   0.193853

MA0144.2_STAT3_UT_Jurkats_MOF_v1_a23_KAT5
probe_set= MA0144.2_STAT3 pbm_condition= UT_Jurkats_MOF array_id= v1_a23_KAT5 seed_sequence= GCGCCTTCTGGGAAATAACGATCGAGCACGCAGATCGTCTTGATTCGCTTGACGCTGCTG
 0.892646   1.025078   0.989474   0.939565
 1.073465   0.989474   1.734874   1.096791
 0.612027   0.989474   1.004970   0.540170
 1.681363   1.169030   0.992936   0.989474
 0.667576   0.613536   0.687535   0.989474
 1.878826   0.989474   1.531577   1.158307
 1.069708   3.456235   1.234588   0.989474
 1.823197   1.790598   0.989474   0.212981
 0.223018   0.499527   0.989474   0.054316
-0.304200  -0.190630   0.989474   0.026815
 0.989474   0.144204   0.708412  -0.102331
 0.989474   0.641366   0.108306   0.211602
 0.989474   0.046349   2.892281   0.658121
 0.323903   0.298687   0.470385   0.989474
 0.989474   0.461877   1.603182   0.247182

MA0147.3_MYC_45mT_Jurkats_CBP_v1_a27_KAT3
probe_set= MA0147.3_MYC pbm_condition= 45mT_Jurkats_CBP array_id= v1_a27_KAT3 seed_sequence= GCTGGGCCACGTGCCCGTCGATCGAGCACGCAGATCGTCTTGATTCGCTTGACGCTGCTG
 3.037526   3.034506   3.252529   3.498116
 2.218929   2.752104   3.498116   2.680693
 2.941101   2.855563   3.498116   2.670866
 2.746399   3.578557   3.498116   3.571595
 3.306925   3.498116   3.871999   2.193917
 2.326041   3.498116   2.885872   2.651116
 3.498116   3.063701   3.748771   3.174300
 2.138095   3.498116   1.409883   2.112093
 1.267117   1.487885   3.498116   1.584217
 2.222347   3.662495   1.735624   3.498116
 2.743846   2.261893   3.498116   2.177621
 1.851688   3.498116   2.055679   3.035468
 3.842131   3.498116   3.885087   3.198251
 2.673561   3.498116   1.922230   2.909967
 2.690681   2.039866   3.498116   2.547570
 2.464948   4.197058   3.140073   3.498116

MA0147.3_MYC_45mT_Jurkats_CBP_v1_a23_KAT5
probe_set= MA0147.3_MYC pbm_condition= 45mT_Jurkats_CBP array_id= v1_a23_KAT5 seed_sequence= GCTGGGCCACGTGCCCGTCGATCGAGCACGCAGATCGTCTTGATTCGCTTGACGCTGCTG
 1.783491   3.053285   2.511071   3.580034
 1.839090   2.081097   3.580034   2.147454
 2.129770   2.330232   3.580034   2.222806
 2.677735   3.004144   3.580034   2.898709
 3.119403   3.580034   3.143697   1.580568
 2.919796   3.580034   2.518152   2.769743
 3.580034   3.397051   3.600386   3.161895
 1.804654   3.580034   1.848615   2.301735
 2.197461   2.340747   3.580034   1.577012
 2.753850   3.738077   2.385042   3.580034
 2.558456   2.527650   3.580034   2.617586
 1.787249   3.580034   2.338612   4.216228
 3.841958   3.580034   3.694319   2.913873
 2.708647   3.580034   2.606158   3.547507
 2.622741   2.883795   3.580034   2.814010
 3.366224   3.984846   2.976204   3.580034

MA0147.3_MYC_45mT_Jurkats_KAT2B_v1_a27_KAT3
probe_set= MA0147.3_MYC pbm_condition= 45mT_Jurkats_KAT2B array_id= v1_a27_KAT3 seed_sequence= GCTGGGCCACGTGCCCGTCGATCGAGCACGCAGATCGTCTTGATTCGCTTGACGCTGCTG
 0.812943   1.453548   1.426995   1.230081
 0.498353   0.555946   1.230081   1.019498
 0.559448   0.521821   1.230081   0.634294
 0.430417   0.836167   1.230081   0.778016
 0.089494   1.230081   1.185812  -0.669010
 0.768396   1.230081   0.155908  -0.180854
 1.230081   0.591893   0.357018   0.805968
 0.128365   1.230081   0.727171   1.254379
 0.547630   0.135280   1.230081  -0.020764
 0.002182   0.486689   0.146665   1.230081
 0.736585   0.224795   1.230081  -0.469061
-0.454466   1.230081   0.706884   0.573402
 0.959350   1.230081   1.605607   1.047317
 0.548699   1.230081   1.088028   0.627520
-0.102363   1.130512   1.230081   0.898016
 0.808748   1.032073   1.211953   1.230081

MA0147.3_MYC_45mT_Jurkats_KAT2B_v1_a23_KAT5
probe_set= MA0147.3_MYC pbm_condition= 45mT_Jurkats_KAT2B array_id= v1_a23_KAT5 seed_sequence= GCTGGGCCACGTGCCCGTCGATCGAGCACGCAGATCGTCTTGATTCGCTTGACGCTGCTG
 2.645743   3.212530   2.958354   3.222481
 2.027412   2.187847   3.222481   2.744414
 2.765778   2.792170   3.222481   2.632673
 2.255616   2.702096   3.222481   2.743745
 2.448860   3.222481   3.155906  -0.306306
 2.339338   3.222481   1.428908   1.274918
 3.222481   2.091243   2.371494   2.881511
 1.225341   3.222481   1.451325   3.030486
 1.890288   1.376689   3.222481   0.662895
 1.311746   2.215064   1.448970   3.222481
 1.174413   1.183875   3.222481   1.735972
 0.247127   3.222481   2.816013   3.416103
 2.453448   3.222481   3.430374   3.360700
 2.887892   3.222481   3.369553   3.088846
 2.673299   3.164123   3.222481   2.792882
 2.809466   3.105173   3.254306   3.222481

MA0147.3_MYC_45mT_Jurkats_MOZ_v1_a19_KAT2
probe_set= MA0147.3_MYC pbm_condition= 45mT_Jurkats_MOZ array_id= v1_a19_KAT2 seed_sequence= GCTGGGCCACGTGCCCGTCGATCGAGCACGCAGATCGTCTTGATTCGCTTGACGCTGCTG
 1.407067   1.640521   1.560798   1.547207
 1.358274   1.499447   1.547207   1.891234
 1.154412   1.434176   1.547207   1.589713
 2.575542   1.093192   1.547207   1.243612
 0.759926   1.547207   1.024906   2.158446
-0.250369   1.547207  -0.397659  -0.237840
 1.547207   0.001083   0.199644   0.603745
-0.092441   1.547207   0.271245   0.596034
-0.088648   0.264909   1.547207   0.332425
-0.402598   0.136182  -0.270140   1.547207
-0.088804  -0.368558   1.547207  -0.144498
 3.059725   1.547207   2.003408   1.987664
 1.131513   1.547207   1.590854   2.247143
 2.222728   1.547207   2.429814   1.970540
 1.341755   2.543147   1.547207   1.491934
 1.542150   1.741689   1.596686   1.547207

MA0147.3_MYC_45mT_Jurkats_MOZ_v1_a28_KAT4
probe_set= MA0147.3_MYC pbm_condition= 45mT_Jurkats_MOZ array_id= v1_a28_KAT4 seed_sequence= GCTGGGCCACGTGCCCGTCGATCGAGCACGCAGATCGTCTTGATTCGCTTGACGCTGCTG
 0.984628   0.822896   0.982821   1.491969
 1.202474   0.958573   1.491969   1.797060
 1.079589   1.087825   1.491969   1.201039
 2.004995   0.869316   1.491969   0.965024
 0.683446   1.491969   0.877713   1.392692
 0.283812   1.491969  -0.567639  -0.152333
 1.491969  -0.125248   0.245660   0.532008
-0.228908   1.491969  -0.129362   0.318742
-0.257429  -0.203961   1.491969   0.420541
-0.263929  -0.210121   0.145989   1.491969
-0.026426  -0.005289   1.491969   0.055797
 2.217666   1.491969   1.604102   1.996986
 0.894450   1.491969   0.982344   1.846126
 1.997790   1.491969   1.608513   1.263870
 0.823763   2.103166   1.491969   0.951808
 0.817732   1.171584   1.451356   1.491969

MA0147.3_MYC_45mT_Jurkats_TIP60_v1_a19_KAT2
probe_set= MA0147.3_MYC pbm_condition= 45mT_Jurkats_TIP60 array_id= v1_a19_KAT2 seed_sequence= GCTGGGCCACGTGCCCGTCGATCGAGCACGCAGATCGTCTTGATTCGCTTGACGCTGCTG
 7.109987   7.285306   7.100816   7.125348
 6.883872   7.308186   7.125348   7.291497
 6.861135   7.165613   7.125348   7.472223
 7.355861   6.415077   7.125348   6.494606
 6.037939   7.125348   5.385343   5.119370
 3.460388   7.125348   0.961970   0.156749
 7.125348   0.623421   4.127744   4.617553
 0.184249   7.125348   0.618886   6.296945
 4.023413   1.575572   7.125348   0.149198
 1.900798   3.478929   0.719999   7.125348
 0.496653   0.776695   7.125348   2.537655
 7.487171   7.125348   8.372840   8.200860
 7.173138   7.125348   7.737795   7.783220
 7.551858   7.125348   7.483318   7.239408
 7.146409   7.147669   7.125348   6.973491
 7.039964   7.034005   6.942196   7.125348

MA0147.3_MYC_45mT_Jurkats_TIP60_v1_a28_KAT4
probe_set= MA0147.3_MYC pbm_condition= 45mT_Jurkats_TIP60 array_id= v1_a28_KAT4 seed_sequence= GCTGGGCCACGTGCCCGTCGATCGAGCACGCAGATCGTCTTGATTCGCTTGACGCTGCTG
 6.203551   5.993325   6.191671   6.371331
 6.026480   6.383403   6.371331   6.255267
 6.087388   6.197520   6.371331   6.123823
 6.097615   5.764980   6.371331   5.781551
 5.446346   6.371331   5.128242   4.170197
 3.705077   6.371331   1.455339   0.165856
 6.371331   1.216227   4.182160   4.286951
 0.085693   6.371331   0.766050   5.813110
 4.065780   2.246101   6.371331   0.070214
 2.204347   3.979136   0.798624   6.371331
 0.423905   0.673357   6.371331   3.035391
 5.952539   6.371331   6.897519   6.658719
 6.118221   6.371331   6.765392   6.888889
 6.467627   6.371331   6.733247   6.469662
 6.038312   6.126286   6.371331   5.881676
 6.105913   6.090973   6.122347   6.371331

MA0147.3_MYC_UT_Jurkats_CBP_v1_a19_KAT2
probe_set= MA0147.3_MYC pbm_condition= UT_Jurkats_CBP array_id= v1_a19_KAT2 seed_sequence= GCTGGGCCACGTGCCCGTCGATCGAGCACGCAGATCGTCTTGATTCGCTTGACGCTGCTG
 2.107515   2.188559   2.701441   3.111211
 1.811506   1.869339   3.111211   2.210499
 2.074952   2.014084   3.111211   2.213653
 2.500091   2.875345   3.111211   2.452385
 2.741246   3.111211   3.087943   1.858091
 2.450783   3.111211   2.314430   2.610771
 3.111211   2.618636   2.837333   1.887491
 0.896195   3.111211   0.993010   1.230941
 1.303428   1.017666   3.111211   0.458553
 2.023025   3.104772   1.984279   3.111211
 2.038054   1.163651   3.111211   2.071777
 2.716099   3.111211   1.651102   2.979330
 3.251892   3.111211   2.790076   2.701526
 1.961924   3.111211   2.418510   2.854666
 1.706513   2.090984   3.111211   1.723106
 2.167604   3.638846   2.739852   3.111211

MA0147.3_MYC_UT_Jurkats_CBP_v1_a27_KAT3
probe_set= MA0147.3_MYC pbm_condition= UT_Jurkats_CBP array_id= v1_a27_KAT3 seed_sequence= GCTGGGCCACGTGCCCGTCGATCGAGCACGCAGATCGTCTTGATTCGCTTGACGCTGCTG
 2.187222   3.408940   2.556431   3.101919
 2.268508   3.030047   3.101919   2.739759
 1.946007   3.322478   3.101919   3.101027
 3.139045   3.610976   3.101919   3.016536
 3.219142   3.101919   3.627601   1.720773
 1.970543   3.101919   2.348988   2.937640
 3.101919   2.868713   3.901546   3.352520
 2.173911   3.101919   0.829099   1.971320
 1.006996   2.216576   3.101919   1.200675
 2.294906   3.993525   1.410088   3.101919
 1.370945   2.017601   3.101919   1.860188
 2.737461   3.101919   1.307087   2.457330
 3.563477   3.101919   3.547278   2.164769
 2.363759   3.101919   3.060270   2.616217
 2.326114   2.411862   3.101919   2.853835
 3.199659   4.060083   3.088731   3.101919

MA0147.3_MYC_UT_Jurkats_CBP_v1_a23_KAT5
probe_set= MA0147.3_MYC pbm_condition= UT_Jurkats_CBP array_id= v1_a23_KAT5 seed_sequence= GCTGGGCCACGTGCCCGTCGATCGAGCACGCAGATCGTCTTGATTCGCTTGACGCTGCTG
 2.115691   2.712108   2.565309   2.878246
 1.767445   2.046865   2.878246   1.880267
 1.585421   3.000441   2.878246   2.578527
 3.429940   3.842221   2.878246   2.665418
 2.508945   2.878246   4.597945   1.759633
 2.177989   2.878246   4.539144   3.775450
 2.878246   2.973455   4.995127   4.119482
 1.170458   2.878246   1.158260   1.233843
 0.884712   1.317660   2.878246   1.989479
 2.169504   4.123829   2.501189   2.878246
 1.855598   2.041028   2.878246   2.086902
 2.625271   2.878246   2.982173   2.180201
 4.748831   2.878246   3.395627   2.750230
 3.132574   2.878246   3.070416   3.608083
 4.096821   3.775426   2.878246   3.928277
 3.583783   4.876888   3.567717   2.878246

MA0147.3_MYC_UT_Jurkats_KAT2B_v1_a16_KAT1
probe_set= MA0147.3_MYC pbm_condition= UT_Jurkats_KAT2B array_id= v1_a16_KAT1 seed_sequence= GCTGGGCCACGTGCCCGTCGATCGAGCACGCAGATCGTCTTGATTCGCTTGACGCTGCTG
 2.984913   3.531220   2.864062   3.226611
 2.236757   2.126014   3.226611   2.874335
 2.073995   2.398546   3.226611   1.992890
 1.546481   2.416756   3.226611   2.388408
 1.845476   3.226611   3.104172   0.243603
 1.740603   3.226611   0.901874   0.830940
 3.226611   2.641164   2.665217   2.675663
 0.588126   3.226611   1.556893   1.811533
 1.387297   1.593370   3.226611   0.205522
 1.494766   2.314544   1.210342   3.226611
 1.233660   1.418135   3.226611   0.825709
 0.602357   3.226611   2.284242   2.891294
 3.126353   3.226611   2.803317   2.721354
 2.538314   3.226611   2.589205   2.796634
 2.563971   2.768751   3.226611   2.472044
 2.207927   2.066476   2.536219   3.226611

MA0147.3_MYC_UT_Jurkats_KAT2B_v1_a23_KAT5
probe_set= MA0147.3_MYC pbm_condition= UT_Jurkats_KAT2B array_id= v1_a23_KAT5 seed_sequence= GCTGGGCCACGTGCCCGTCGATCGAGCACGCAGATCGTCTTGATTCGCTTGACGCTGCTG
 2.204113   2.788885   2.515135   2.918887
 1.744306   2.358267   2.918887   2.244837
 2.214607   2.306570   2.918887   2.044151
 1.564713   2.138067   2.918887   2.493181
 1.531877   2.918887   2.679509  -0.270467
 1.420491   2.918887   0.742227   0.737885
 2.918887   1.491052   2.262364   1.867932
 0.486608   2.918887   0.917796   2.424045
 1.495010   1.176076   2.918887   0.548982
 1.200806   1.727554   1.095230   2.918887
 0.663951   1.198052   2.918887   1.103575
 0.693888   2.918887   2.547259   3.066758
 2.434107   2.918887   3.170549   2.768070
 2.789210   2.918887   2.645724   2.419761
 2.190322   2.501958   2.918887   2.223040
 2.290120   2.482758   2.546877   2.918887

MA0147.3_MYC_UT_Jurkats_MOZ_v1_a19_KAT2
probe_set= MA0147.3_MYC pbm_condition= UT_Jurkats_MOZ array_id= v1_a19_KAT2 seed_sequence= GCTGGGCCACGTGCCCGTCGATCGAGCACGCAGATCGTCTTGATTCGCTTGACGCTGCTG
 1.435333   1.310272   1.741985   1.845332
 1.599248   1.599389   1.845332   2.277940
 1.487794   1.281353   1.845332   1.823805
 2.451043   0.884184   1.845332   1.130424
 0.810075   1.845332   1.175223   2.143498
-0.078457   1.845332  -0.793354  -0.165115
 1.845332  -0.132845   0.625142   0.502327
-0.480327   1.845332  -0.192299   0.202213
-0.288086  -0.173203   1.845332  -0.407982
-0.642647  -0.497266  -0.654205   1.845332
-0.399351  -0.195474   1.845332  -0.192791
 2.606859   1.845332   1.737303   2.034341
 1.367946   1.845332   1.848049   2.306970
 2.251245   1.845332   2.448016   2.106950
 1.272638   1.926474   1.845332   1.275907
 1.397445   1.847817   1.852374   1.845332

MA0147.3_MYC_UT_Jurkats_MOZ_v1_a28_KAT4
probe_set= MA0147.3_MYC pbm_condition= UT_Jurkats_MOZ array_id= v1_a28_KAT4 seed_sequence= GCTGGGCCACGTGCCCGTCGATCGAGCACGCAGATCGTCTTGATTCGCTTGACGCTGCTG
 1.466135   1.533447   1.497008   1.961920
 1.757273   1.187095   1.961920   2.573811
 1.545546   1.554444   1.961920   2.151959
 2.011116   0.989402   1.961920   1.122434
 0.770915   1.961920   1.197463   2.090566
 0.217912   1.961920  -0.892096   0.112312
 1.961920  -0.140908   0.624159   0.791001
-0.130049   1.961920  -0.142804   0.548940
-0.230419  -0.134035   1.961920   0.097380
-0.672569  -0.242674  -0.159982   1.961920
 0.138833   0.106777   1.961920   0.060155
 2.415120   1.961920   1.847958   2.008121
 1.625428   1.961920   1.638100   1.978633
 2.264742   1.961920   2.241278   2.079141
 1.099719   1.830540   1.961920   1.483662
 1.188055   1.931883   1.728866   1.961920

MA0147.3_MYC_UT_Jurkats_TIP60_v1_a19_KAT2
probe_set= MA0147.3_MYC pbm_condition= UT_Jurkats_TIP60 array_id= v1_a19_KAT2 seed_sequence= GCTGGGCCACGTGCCCGTCGATCGAGCACGCAGATCGTCTTGATTCGCTTGACGCTGCTG
 6.912062   6.651823   6.836618   6.898101
 6.335351   7.211285   6.898101   6.693236
 6.663669   6.745639   6.898101   7.019310
 7.108119   6.002604   6.898101   5.753474
 5.875275   6.898101   5.302291   4.798847
 2.902308   6.898101   0.428694  -0.038453
 6.898101   0.435228   3.594085   4.334816
-0.247223   6.898101   0.211497   5.569971
 3.389177   1.051087   6.898101  -0.135176
 1.423253   3.398585   0.502030   6.898101
 0.443430   0.503877   6.898101   2.016102
 7.224649   6.898101   8.121683   7.551901
 7.028931   6.898101   7.182283   7.758504
 6.825469   6.898101   7.151340   7.013876
 6.592265   6.559626   6.898101   6.124424
 6.241016   6.838323   6.272470   6.898101

MA0147.3_MYC_UT_Jurkats_TIP60_v1_a28_KAT4
probe_set= MA0147.3_MYC pbm_condition= UT_Jurkats_TIP60 array_id= v1_a28_KAT4 seed_sequence= GCTGGGCCACGTGCCCGTCGATCGAGCACGCAGATCGTCTTGATTCGCTTGACGCTGCTG
 5.506321   5.439359   5.936038   5.753934
 5.524547   5.890492   5.753934   5.596791
 5.419641   5.633476   5.753934   5.812654
 5.753347   5.251452   5.753934   5.058438
 4.815531   5.753934   4.295369   3.847582
 2.861768   5.753934   0.262493   0.199885
 5.753934   0.800020   3.457803   3.638934
-0.244284   5.753934   0.373985   4.981245
 3.398338   1.090884   5.753934  -0.052270
 1.807515   3.225350   0.278797   5.753934
 0.270705   0.535826   5.753934   2.194331
 5.369184   5.753934   6.120590   6.286465
 5.657920   5.753934   6.065076   6.138721
 5.955721   5.753934   5.756735   5.890464
 5.366517   5.524207   5.753934   5.430338
 5.472174   5.551763   5.368220   5.753934

MA0148.3_FOXA1_45mT_Jurkats_MOF_v1_a16_KAT1
probe_set= MA0148.3_FOXA1 pbm_condition= 45mT_Jurkats_MOF array_id= v1_a16_KAT1 seed_sequence= GCACTCCATGTTTACTTTGCTTCGAGCACGCAGATCGTCTTGATTCGCTTGACGCTGCTG
 1.918597   3.580952   2.104538   1.326428
 0.518823   1.918597   0.325645   0.058650
 1.402736   0.879526   3.684464   1.918597
 0.263999   1.918597  -0.162121   0.403195
-0.174030   1.918597  -0.245392  -0.416722
 1.918597  -0.426231   0.144255  -0.455521
 0.286266   0.180125  -0.094036   1.918597
 0.523552   3.079321   1.918597   2.596167
 0.996358   0.280856   0.372763   1.918597
 0.291188   0.664996   0.689589   1.918597
 3.090908   1.661254   3.856459   1.918597
 1.918597   1.789698   2.651205   1.988437
 2.008655   1.918597   2.219891   1.521100
 1.877863   1.078558   1.867479   1.918597
 1.867601   1.900598   1.911993   1.918597
 1.829605   1.786679   1.793679   1.918597
 1.915836   1.889154   1.918597   1.644063
 1.687312   1.918597   1.525522   1.718241
 1.711098   1.980661   1.763905   1.918597

MA0148.3_FOXA1_45mT_Jurkats_MOF_v1_a27_KAT3
probe_set= MA0148.3_FOXA1 pbm_condition= 45mT_Jurkats_MOF array_id= v1_a27_KAT3 seed_sequence= GCACTCCATGTTTACTTTGCTTCGAGCACGCAGATCGTCTTGATTCGCTTGACGCTGCTG
 0.994394   2.920801   1.188808   1.167765
 0.173536   0.994394   0.163493   0.148167
 1.067663   0.411874   2.906459   0.994394
-0.034973   0.994394  -0.307278  -0.119146
-0.486709   0.994394  -0.195719  -0.233191
 0.994394  -0.608050   0.213979  -0.138117
 0.266986  -0.458815  -0.012323   0.994394
 0.370750   2.211978   0.994394   1.708314
 0.770277   0.212007   0.122135   0.994394
 0.111287   0.667553   0.190524   0.994394
 2.461836   1.517859   2.887766   0.994394
 0.994394   1.178543   1.902796   1.222503
 1.422171   0.994394   1.613249   0.648353
 1.309022   0.907417   1.716532   0.994394
 1.132326   1.458820   1.474234   0.994394
 1.573376   1.444022   1.455559   0.994394
 1.174584   1.045551   0.994394   1.013169
 0.950486   0.994394   1.083437   0.884580
 1.280286   1.397005   1.901414   0.994394

MA0148.3_FOXA1_45mT_Jurkats_MOF_v1_a23_KAT5
probe_set= MA0148.3_FOXA1 pbm_condition= 45mT_Jurkats_MOF array_id= v1_a23_KAT5 seed_sequence= GCACTCCATGTTTACTTTGCTTCGAGCACGCAGATCGTCTTGATTCGCTTGACGCTGCTG
 1.117545   2.502533   1.354529   0.676077
 0.053574   1.117545  -0.163081   0.162394
 0.915612   0.491418   2.459173   1.117545
 0.246546   1.117545  -0.542494   0.075436
-0.110056   1.117545  -0.202191  -0.311504
 1.117545  -0.529221   0.319155  -0.661948
-0.153918   0.124516  -0.471156   1.117545
 0.212377   1.903658   1.117545   1.831945
 0.546366   0.256056   0.018963   1.117545
 0.183461   0.502864   0.106743   1.117545
 2.250211   1.130722   2.792476   1.117545
 1.117545   1.438504   1.557361   1.472809
 1.228594   1.117545   1.554055   1.009931
 0.939464   0.902337   1.336185   1.117545
 0.897433   1.542020   0.985873   1.117545
 0.970683   1.232259   1.304649   1.117545
 1.190565   0.855607   1.117545   1.060632
 0.993346   1.117545   1.314023   1.109861
 1.249747   1.281862   0.916557   1.117545

MA0148.3_FOXA1_UT_Jurkats_MOF_v1_a16_KAT1
probe_set= MA0148.3_FOXA1 pbm_condition= UT_Jurkats_MOF array_id= v1_a16_KAT1 seed_sequence= GCACTCCATGTTTACTTTGCTTCGAGCACGCAGATCGTCTTGATTCGCTTGACGCTGCTG
 1.784629   3.084908   1.904325   1.623228
 0.703437   1.784629   0.507524   0.131244
 1.640472   1.298017   3.259592   1.784629
 0.449749   1.784629   0.085877   0.540561
 0.189284   1.784629   0.192659  -0.198686
 1.784629  -0.297970   0.484117  -0.073190
 0.097346  -0.107527   0.016864   1.784629
 0.588873   2.669628   1.784629   2.155401
 0.980363   0.572205   0.403682   1.784629
 0.820098   0.791367   0.643233   1.784629
 3.211182   1.997287   3.442275   1.784629
 1.784629   1.823089   2.897697   1.772897
 1.752832   1.784629   2.154669   1.616206
 1.796591   1.581698   1.853261   1.784629
 1.793769   1.874067   2.085621   1.784629
 1.723657   1.672036   1.489823   1.784629
 1.471647   1.431036   1.784629   1.955849
 1.605197   1.784629   1.914726   1.390182
 1.829809   1.766409   1.778466   1.784629

MA0148.3_FOXA1_UT_Jurkats_MOF_v1_a27_KAT3
probe_set= MA0148.3_FOXA1 pbm_condition= UT_Jurkats_MOF array_id= v1_a27_KAT3 seed_sequence= GCACTCCATGTTTACTTTGCTTCGAGCACGCAGATCGTCTTGATTCGCTTGACGCTGCTG
 1.594048   2.776475   1.312398   1.249112
 0.244897   1.594048   0.410500   0.195621
 0.875886   0.933297   2.736162   1.594048
 0.143574   1.594048   0.028510   0.107816
 0.139609   1.594048  -0.428021  -0.055568
 1.594048  -0.227924   0.049982  -0.283886
-0.174834  -0.105415  -0.227316   1.594048
 0.592188   1.998939   1.594048   2.494720
 0.699850   0.003471   0.233589   1.594048
 0.109332   0.537287   0.301447   1.594048
 2.421238   1.413426   3.008404   1.594048
 1.594048   1.397488   2.370074   1.232597
 1.572283   1.594048   1.717689   1.302165
 1.543736   1.262328   1.730965   1.594048
 1.465847   1.721884   2.058408   1.594048
 1.350724   1.614054   1.570740   1.594048
 0.998462   1.385245   1.594048   0.918672
 1.328150   1.594048   1.400858   1.019109
 1.197227   1.475298   1.686954   1.594048

MA0148.3_FOXA1_UT_Jurkats_MOF_v1_a23_KAT5
probe_set= MA0148.3_FOXA1 pbm_condition= UT_Jurkats_MOF array_id= v1_a23_KAT5 seed_sequence= GCACTCCATGTTTACTTTGCTTCGAGCACGCAGATCGTCTTGATTCGCTTGACGCTGCTG
 1.482986   2.632040   0.985235   0.908433
 0.025406   1.482986  -0.095057   0.255740
 1.060259   0.993974   2.688355   1.482986
 0.276697   1.482986  -0.321224  -0.050214
-0.301126   1.482986  -0.065375  -0.231647
 1.482986   0.084599   0.419731  -0.575786
 0.159163   0.214975  -0.149039   1.482986
 0.029840   1.865011   1.482986   2.291314
 0.693750   0.281159  -0.149223   1.482986
 0.224631   0.012687   0.115763   1.482986
 2.252517   1.385416   2.912983   1.482986
 1.482986   1.229520   1.843426   1.408225
 1.344570   1.482986   1.542273   0.990215
 1.383803   0.988346   1.579716   1.482986
 1.260550   1.450181   0.982455   1.482986
 0.746681   1.416415   1.201526   1.482986
 1.768720   1.357503   1.482986   1.156015
 1.074722   1.482986   1.109522   1.522724
 1.467461   0.969608   1.072967   1.482986

MA0154.3_EBF1_45mT_Jurkats_GCN5_v1_a19_KAT2
probe_set= MA0154.3_EBF1 pbm_condition= 45mT_Jurkats_GCN5 array_id= v1_a19_KAT2 seed_sequence= GCGAATTCCCAAGGGAATACATCGAGCACGCAGATCGTCTTGATTCGCTTGACGCTGCTG
 2.096437   2.188134   2.283863   1.956180
 2.283863   2.374514   2.072373   2.429558
 2.283863   1.762389   1.487758   1.615886
 2.229573   0.804916   0.454707   2.283863
-0.229167   0.436824  -0.411079   2.283863
 0.004770   2.283863  -0.102334   1.038484
-0.295730   2.283863  -0.559963  -0.161602
 1.490046   2.283863   0.263763   1.873293
 2.283863   1.246050   1.887871   2.267080
 2.283863   2.066709   1.810619   2.571961
 1.939240   1.498480   2.283863   1.935705
 1.021918   0.873754   2.283863   1.172208
 1.521278   1.114089   2.283863   1.095760
 2.283863   1.167626   1.756566   1.120242
 2.283863   1.666081   1.626753   2.572023
 2.258487   1.974365   2.039989   2.283863
 2.283863   2.088101   2.100148   2.141313
 2.134685   2.283863   2.331639   2.120551

MA0154.3_EBF1_45mT_Jurkats_GCN5_v1_a28_KAT4
probe_set= MA0154.3_EBF1 pbm_condition= 45mT_Jurkats_GCN5 array_id= v1_a28_KAT4 seed_sequence= GCGAATTCCCAAGGGAATACATCGAGCACGCAGATCGTCTTGATTCGCTTGACGCTGCTG
 2.319115   2.562859   2.550498   2.479644
 2.550498   2.793067   2.406790   2.868598
 2.550498   2.232977   1.993999   2.113503
 2.661874   1.249635   0.878678   2.550498
-0.125445   0.721318  -0.081871   2.550498
 0.061032   2.550498   0.086398   1.130128
-0.144510   2.550498  -0.324559  -0.038666
 1.957747   2.550498   0.534197   2.369193
 2.550498   1.688180   2.172388   2.666481
 2.550498   2.222852   2.142445   2.895088
 2.442993   1.762235   2.550498   2.223520
 1.112863   1.152663   2.550498   1.255218
 1.859632   1.185717   2.550498   1.143852
 2.550498   1.304922   2.111540   1.132005
 2.550498   1.867398   2.028016   3.062835
 2.472636   2.260135   2.431294   2.550498
 2.550498   2.342799   2.463148   2.573857
 2.509257   2.550498   2.667583   2.644219

MA0154.3_EBF1_UT_Jurkats_GCN5_v1_a19_KAT2
probe_set= MA0154.3_EBF1 pbm_condition= UT_Jurkats_GCN5 array_id= v1_a19_KAT2 seed_sequence= GCGAATTCCCAAGGGAATACATCGAGCACGCAGATCGTCTTGATTCGCTTGACGCTGCTG
 1.398836   1.596556   1.679025   1.424665
 1.679025   1.772243   1.350534   1.902770
 1.679025   1.172714   0.779882   1.073663
 1.639072   0.366708   0.011024   1.679025
-0.332021  -0.155546  -0.529128   1.679025
-0.048601   1.679025  -0.188960   0.622953
-0.461298   1.679025  -0.670810  -0.311780
 1.117333   1.679025  -0.236743   1.343831
 1.679025   0.683720   1.426204   1.614191
 1.679025   1.372842   1.232645   2.098303
 1.477667   1.156966   1.679025   1.418835
 0.682231   0.601946   1.679025   0.630164
 1.152864   0.636890   1.679025   0.707828
 1.679025   0.696969   0.940984   0.550876
 1.679025   1.172013   1.072905   1.848085
 1.672926   1.332231   1.414143   1.679025
 1.679025   1.422314   1.422708   1.548633
 1.707361   1.679025   1.414324   1.641433

MA0154.3_EBF1_UT_Jurkats_GCN5_v1_a28_KAT4
probe_set= MA0154.3_EBF1 pbm_condition= UT_Jurkats_GCN5 array_id= v1_a28_KAT4 seed_sequence= GCGAATTCCCAAGGGAATACATCGAGCACGCAGATCGTCTTGATTCGCTTGACGCTGCTG
 2.317239   2.471583   2.604283   2.334811
 2.604283   2.837844   2.373145   2.706073
 2.604283   2.161267   1.956637   2.198663
 2.506823   1.273022   0.858415   2.604283
-0.001978   0.815581  -0.147949   2.604283
 0.086639   2.604283   0.027817   1.180708
-0.238138   2.604283  -0.213874  -0.208863
 1.992406   2.604283   0.654960   2.138497
 2.604283   1.722882   2.164293   2.560807
 2.604283   2.172715   2.296335   2.842395
 2.381805   1.703026   2.604283   2.158136
 1.240435   1.127975   2.604283   1.255418
 1.745983   1.363164   2.604283   1.276559
 2.604283   1.339985   2.106106   1.179440
 2.604283   1.885723   1.931613   2.741594
 2.508265   2.168363   2.307905   2.604283
 2.604283   2.192078   2.531397   2.585629
 2.531128   2.604283   2.568882   2.377357

MA0159.1_RARA::RXRA_45mT_Jurkats_CBP_v1_a19_KAT2
probe_set= MA0159.1_RARA::RXRA pbm_condition= 45mT_Jurkats_CBP array_id= v1_a19_KAT2 seed_sequence= GCTGAGGTCACGGAGAGGTCACTGAGCACGCAGATCGTCTTGATTCGCTTGACGCTGCTG
 2.408984   2.529447   2.481453   2.539913
 1.776809   1.784441   2.539913   1.859606
 2.539913   2.032522   1.429395   1.924630
 1.932760   1.376656   2.539913   1.867957
 1.119306   0.915777   2.539913   1.573403
 1.110273   1.158320   0.002563   2.539913
-0.272435   2.539913   0.297909   0.299202
 2.539913   0.142126   0.882210   0.073391
 0.387822   2.539913   0.629448   0.568821
 0.377442   0.932262   2.539913   0.791867
 1.340791   2.529765   2.539913   1.376809
 2.539913   2.320364   1.775254   1.153592
 2.124287   1.972504   2.539913   1.523732
 2.539913   2.074799   1.452670   1.615375
 1.813215   1.809583   2.539913   1.983165
 1.262984   0.811403   2.539913   1.339023
 1.986543   1.698592   1.979366   2.539913
 1.434104   2.539913   1.462186   1.089526
 2.539913   1.398542   1.414109   1.357703
 1.846780   2.539913   1.396559   2.182170
 1.786474   2.496469   2.730038   2.539913

MA0159.1_RARA::RXRA_45mT_Jurkats_CBP_v1_a27_KAT3
probe_set= MA0159.1_RARA::RXRA pbm_condition= 45mT_Jurkats_CBP array_id= v1_a27_KAT3 seed_sequence= GCTGAGGTCACGGAGAGGTCACTGAGCACGCAGATCGTCTTGATTCGCTTGACGCTGCTG
 2.603225   2.047002   3.371676   2.984552
 2.188198   2.064622   2.984552   1.868380
 2.984552   2.372035   3.368453   2.251130
 2.093632   1.334412   2.984552   1.632842
 1.515565   0.649634   2.984552   1.760238
 1.209301   1.270318   0.907932   2.984552
 0.322707   2.984552   0.775631   0.939256
 2.984552   0.435984   1.395779   0.311841
 0.901751   2.984552   0.882267   1.113515
 0.799118   0.774956   2.984552   0.205736
 2.237278   2.969529   2.984552   1.960941
 2.984552   2.045937   2.242550   1.692930
 3.539510   2.149123   2.984552   1.267385
 2.984552   2.149231   2.503365   1.744492
 2.341026   1.668882   2.984552   1.836719
 2.059384   1.616033   2.984552   2.332658
 1.607881   2.095474   1.759650   2.984552
 1.696623   2.984552   1.749608   1.117209
 2.984552   1.187061   1.075765   1.672785
 2.511752   2.984552   2.079793   2.228904
 2.328617   2.883345   2.343040   2.984552

MA0159.1_RARA::RXRA_45mT_Jurkats_KAT2B_v1_a27_KAT3
probe_set= MA0159.1_RARA::RXRA pbm_condition= 45mT_Jurkats_KAT2B array_id= v1_a27_KAT3 seed_sequence= GCTGAGGTCACGGAGAGGTCACTGAGCACGCAGATCGTCTTGATTCGCTTGACGCTGCTG
 1.696220   1.803952   1.675647   1.137672
 2.679950   0.526845   1.137672   0.661045
 1.137672   0.702660   1.065938   0.662751
-0.401464  -0.610740   1.137672  -0.063845
-0.298387  -0.942308   1.137672   0.059826
-0.345154  -0.085891  -0.072468   1.137672
 0.291376   1.137672  -0.442298   0.079400
 1.137672   0.110261   0.288310  -0.666880
 0.669889   1.137672   0.716061   0.720856
-0.001276   0.544498   1.137672   0.170218
-0.133747   0.888650   1.137672   0.316046
 1.137672   0.933052   1.171382   0.630072
 2.726820   0.636948   1.137672   0.768242
 1.137672   0.203865   1.022210   0.103957
 0.094902  -0.325489   1.137672   0.410615
 0.015786   0.151212   1.137672   0.282064
 0.478604   0.203639   0.699592   1.137672
 0.525386   1.137672   0.482343   0.390754
 1.137672  -0.009494   0.915506  -0.164063
 1.056660   1.137672   0.777944   0.958539
 0.622090   0.887779   1.650614   1.137672

MA0159.1_RARA::RXRA_45mT_Jurkats_KAT2B_v1_a23_KAT5
probe_set= MA0159.1_RARA::RXRA pbm_condition= 45mT_Jurkats_KAT2B array_id= v1_a23_KAT5 seed_sequence= GCTGAGGTCACGGAGAGGTCACTGAGCACGCAGATCGTCTTGATTCGCTTGACGCTGCTG
 1.433454   1.296654   1.714411   1.160836
 1.758432   0.744563   1.160836   0.271150
 1.160836   2.086997   1.532801   1.706471
 0.822619  -0.016074   1.160836   0.749984
 0.248573   0.237020   1.160836   0.405075
 1.096632   0.662084   0.289064   1.160836
 0.129410   1.160836   0.171655  -0.067880
 1.160836   0.587214   0.528079   0.420978
 0.374174   1.160836   0.199694  -0.073731
 0.119456   0.155408   1.160836  -0.334819
 1.044500   1.117407   1.160836   0.744245
 1.160836   1.151011   1.291520   0.411100
 1.944696   0.884682   1.160836   0.982411
 1.160836   0.939788   1.117696   0.937807
 0.831530   0.243686   1.160836   0.377633
 0.382812   0.750582   1.160836   0.261226
 1.035559   0.813340   0.988901   1.160836
 0.670776   1.160836   0.565925   0.775655
 1.160836   0.401032   0.718345   1.160781
 1.276231   1.160836   0.945355   1.027466
 1.264458   1.056965   1.377742   1.160836

MA0159.1_RARA::RXRA_UT_Jurkats_CBP_v1_a27_KAT3
probe_set= MA0159.1_RARA::RXRA pbm_condition= UT_Jurkats_CBP array_id= v1_a27_KAT3 seed_sequence= GCTGAGGTCACGGAGAGGTCACTGAGCACGCAGATCGTCTTGATTCGCTTGACGCTGCTG
 2.137732   2.494827   1.336324   2.507180
 1.132011   1.721579   2.507180   1.288701
 2.507180   2.291138   2.325232   1.278318
 0.708370   0.990927   2.507180   1.283114
 1.072173  -0.173667   2.507180   1.984251
 0.690515   1.286786   0.229220   2.507180
 0.297837   2.507180   0.665387  -0.048338
 2.507180   0.144170   0.877667  -0.508035
 0.936123   2.507180   0.528946   0.784666
 0.895212   0.172929   2.507180   0.204826
 1.777334   2.781113   2.507180   1.404981
 2.507180   1.534649   2.531314   0.971992
 1.789363   1.738129   2.507180   1.408309
 2.507180   1.790121   2.413286   1.790571
 1.551075   1.377395   2.507180   1.268443
 1.560585   1.325054   2.507180   2.046676
 2.368131   1.401948   1.592055   2.507180
 1.207460   2.507180   1.807866   1.901748
 2.507180   1.848703   1.899417   1.052932
 2.300203   2.507180   2.075424   1.939578
 2.307377   2.181319   2.857189   2.507180

MA0159.1_RARA::RXRA_UT_Jurkats_CBP_v1_a23_KAT5
probe_set= MA0159.1_RARA::RXRA pbm_condition= UT_Jurkats_CBP array_id= v1_a23_KAT5 seed_sequence= GCTGAGGTCACGGAGAGGTCACTGAGCACGCAGATCGTCTTGATTCGCTTGACGCTGCTG
 1.819203   1.834347   1.976825   2.387327
 1.296536   1.807273   2.387327   2.057778
 2.387327   2.100529   1.526771   2.514356
 1.610096   2.128164   2.387327   1.536938
 0.788525   0.302336   2.387327   1.077603
 0.567995   2.027852  -0.352317   2.387327
-0.058447   2.387327   0.559808   0.552796
 2.387327  -0.057232   0.195247  -0.032898
-0.430757   2.387327  -0.432882  -0.110199
-0.240258  -0.276470   2.387327  -0.536151
 2.187124   2.435094   2.387327   0.305039
 2.387327   1.824858   1.577671   0.951103
 0.987016   1.567237   2.387327   1.414399
 2.387327   2.101731   2.585640   2.237176
 1.370040   1.785255   2.387327   1.897206
 1.878893   1.329107   2.387327   1.658826
 1.180806   2.573068   2.183510   2.387327
 1.630823   2.387327   1.822730   1.295918
 2.387327   1.068400   1.376146   1.726193
 2.444794   2.387327   1.789807   1.488736
 1.881405   2.066688   3.741489   2.387327

MA0160.1_NR4A2_45mT_Jurkats_TIP60_v1_a19_KAT2
probe_set= MA0160.1_NR4A2 pbm_condition= 45mT_Jurkats_TIP60 array_id= v1_a19_KAT2 seed_sequence= GCTGAAGGTCACCTTCGACGATCGAGCACGCAGATCGTCTTGATTCGCTTGACGCTGCTG
 1.442601   1.233831   1.596873   1.735285
 4.045353   0.660746   1.735285   1.305922
 1.735285   0.473140   1.071918   0.612130
 1.735285   0.866628   0.528073   0.749480
 0.902149   0.804687   1.735285   1.284857
 0.572081   0.376924   1.735285   0.536139
 0.679483   0.993881   0.624432   1.735285
 0.380757   1.735285   0.308447   0.505099
 1.735285   0.559138   0.634487   0.477551
 2.412309   1.735285   1.202354   1.545705
 2.290520   1.735285   4.683757   1.212736
 2.376420   1.852894   2.829592   1.735285

MA0160.1_NR4A2_45mT_Jurkats_TIP60_v1_a28_KAT4
probe_set= MA0160.1_NR4A2 pbm_condition= 45mT_Jurkats_TIP60 array_id= v1_a28_KAT4 seed_sequence= GCTGAAGGTCACCTTCGACGATCGAGCACGCAGATCGTCTTGATTCGCTTGACGCTGCTG
 0.932251   0.776102   1.267695   1.356630
 3.043152   0.452007   1.356630   0.900460
 1.356630   0.430834   1.056178   0.605093
 1.356630   0.479427   0.365573   0.506502
 0.914204   0.678555   1.356630   1.028887
 0.316681   0.160550   1.356630   0.119963
 0.781090   0.950506   0.484825   1.356630
 0.020188   1.356630   0.174840   0.127781
 1.356630   0.237569   0.276678   0.193595
 1.560422   1.356630   0.840702   1.102708
 1.532865   1.356630   4.514796   0.687539
 1.622052   1.386315   1.991854   1.356630

MA0162.3_EGR1_45mT_Jurkats_CBP_v1_a19_KAT2
probe_set= MA0162.3_EGR1 pbm_condition= 45mT_Jurkats_CBP array_id= v1_a19_KAT2 seed_sequence= GCTGTACGCCCACGCATTATATCGAGCACGCAGATCGTCTTGATTCGCTTGACGCTGCTG
 3.070050   2.920410   2.907632   3.181697
 3.152167   3.550488   3.181697   4.055854
 3.126777   3.062426   3.185884   3.181697
 3.181697   3.198331   2.941070   3.141308
 2.483381   3.181697   2.448626   2.333581
 2.605170   2.692279   3.181697   2.416960
 1.528181   3.181697   1.940743   2.695646
 1.821338   3.181697   2.435633   1.839855
 0.737546   3.181697   0.808392   0.554746
 3.181697   2.514910   2.423158   0.417221
-0.230318   3.181697  -0.119649  -0.249201
 0.392173   0.199014   3.181697   1.322843
 1.107858   3.181697   1.422298   1.205777
 3.181697   1.933247   3.024119   1.501737
 3.148494   2.851867   2.944015   3.181697
 3.685849   3.167486   3.112810   3.181697
 3.181697   3.609795   3.457709   3.493283
 3.495091   3.589830   3.419881   3.181697

MA0162.3_EGR1_45mT_Jurkats_CBP_v1_a27_KAT3
probe_set= MA0162.3_EGR1 pbm_condition= 45mT_Jurkats_CBP array_id= v1_a27_KAT3 seed_sequence= GCTGTACGCCCACGCATTATATCGAGCACGCAGATCGTCTTGATTCGCTTGACGCTGCTG
 3.232568   3.714934   3.972280   3.191592
 3.711517   3.788889   3.191592   4.214851
 3.696244   3.799735   3.015759   3.191592
 3.191592   4.123646   3.934813   4.242772
 2.472832   3.191592   2.744883   3.143126
 2.336085   2.530139   3.191592   2.805930
 1.447138   3.191592   2.229772   3.246175
 2.262172   3.191592   2.457173   2.091895
 1.988325   3.191592   0.913146   0.890970
 3.191592   2.628069   2.178411   0.527527
-0.149742   3.191592  -0.213741   0.526014
 0.256918   0.149661   3.191592   1.631084
 1.479614   3.191592   1.911003   0.948796
 3.191592   2.656619   3.182195   2.647650
 3.854134   3.477212   3.542713   3.191592
 4.336335   4.096295   3.924037   3.191592
 3.191592   3.984459   4.261830   3.868619
 4.109045   3.843057   3.585243   3.191592

MA0162.3_EGR1_45mT_Jurkats_CBP_v1_a23_KAT5
probe_set= MA0162.3_EGR1 pbm_condition= 45mT_Jurkats_CBP array_id= v1_a23_KAT5 seed_sequence= GCTGTACGCCCACGCATTATATCGAGCACGCAGATCGTCTTGATTCGCTTGACGCTGCTG
 3.146206   2.852414   2.997334   2.976634
 2.601624   2.710119   2.976634   3.568585
 3.160044   3.274903   3.326853   2.976634
 2.976634   3.078373   3.160651   2.952020
 2.333149   2.976634   2.321171   2.777253
 2.978354   2.547670   2.976634   2.550689
 1.359231   2.976634   1.795090   2.394182
 1.028855   2.976634   1.807147   1.004164
 0.704005   2.976634   0.171441   0.007007
 2.976634   1.662337   1.792828  -0.295586
-0.550887   2.976634  -0.197950  -0.312112
 0.135682   0.072005   2.976634   1.398161
 0.804318   2.976634   2.478659   0.840682
 2.976634   1.971552   3.115939   1.872229
 2.914407   2.447285   2.445786   2.976634
 3.201684   3.498395   3.377490   2.976634
 2.976634   3.438986   3.467144   3.000639
 2.898210   3.556331   3.112143   2.976634

MA0162.3_EGR1_45mT_Jurkats_KAT2B_v1_a16_KAT1
probe_set= MA0162.3_EGR1 pbm_condition= 45mT_Jurkats_KAT2B array_id= v1_a16_KAT1 seed_sequence= GCTGTACGCCCACGCATTATATCGAGCACGCAGATCGTCTTGATTCGCTTGACGCTGCTG
 1.248917   2.051596   2.308522   1.687140
 1.608167   1.468378   1.687140   1.978277
 1.492984   1.831420   1.614793   1.687140
 1.687140   1.982596   1.458062   1.906887
 1.762365   1.687140   1.111328   1.267145
 1.311901   1.381164   1.687140   1.238602
 0.778421   1.687140   1.102608   0.414855
 0.263452   1.687140   0.249784   0.572292
 0.258995   1.687140   0.507586   0.205123
 1.687140   2.081381   0.704156   0.773185
 0.026019   1.687140   0.189345   0.017541
 0.928615   0.238264   1.687140   0.992848
 0.700483   1.687140   1.514577   0.981933
 1.687140   1.969829   1.336861   1.472549
 1.459521   2.026687   1.462406   1.687140
 2.381964   1.652389   2.345763   1.687140
 1.687140   1.613595   2.627833   2.480524
 1.915797   2.334668   1.762327   1.687140

MA0162.3_EGR1_45mT_Jurkats_KAT2B_v1_a23_KAT5
probe_set= MA0162.3_EGR1 pbm_condition= 45mT_Jurkats_KAT2B array_id= v1_a23_KAT5 seed_sequence= GCTGTACGCCCACGCATTATATCGAGCACGCAGATCGTCTTGATTCGCTTGACGCTGCTG
 1.740585   1.993538   2.513628   1.432590
 1.634802   1.506571   1.432590   1.565814
 2.007785   1.844109   1.533987   1.432590
 1.432590   2.359758   1.767720   2.361262
 1.343426   1.432590   1.207622   1.283200
 1.186726   1.219535   1.432590   1.329595
 0.599946   1.432590   0.856559   0.299776
 0.257072   1.432590   0.388694   0.256618
 0.146976   1.432590   0.019788  -0.055536
 1.432590   1.752111   1.186594   0.625851
 0.038004   1.432590  -0.189301  -0.061791
 0.674571   1.090866   1.432590   1.277095
 0.793833   1.432590   1.090400   0.970018
 1.432590   1.534643   1.906757   1.362424
 1.709983   1.579344   1.499272   1.432590
 1.625432   1.597097   1.958087   1.432590
 1.432590   1.807039   2.392018   1.842363
 1.706299   2.150551   1.695153   1.432590

MA0162.3_EGR1_UT_Jurkats_CBP_v1_a19_KAT2
probe_set= MA0162.3_EGR1 pbm_condition= UT_Jurkats_CBP array_id= v1_a19_KAT2 seed_sequence= GCTGTACGCCCACGCATTATATCGAGCACGCAGATCGTCTTGATTCGCTTGACGCTGCTG
 2.397524   2.500186   1.987085   2.352877
 2.328581   2.141248   2.352877   2.085166
 2.912414   2.704483   2.110648   2.352877
 2.352877   2.373751   2.315048   2.601837
 1.440546   2.352877   1.800274   1.750100
 1.714733   2.219345   2.352877   1.683666
 1.213510   2.352877   1.651475   2.111870
 1.340433   2.352877   2.255836   1.489016
 0.542369   2.352877   0.499152  -0.104637
 2.352877   1.971034   2.043552   0.337294
-0.158256   2.352877   0.065789  -0.315868
 0.028908  -0.143730   2.352877   0.411830
 1.267713   2.352877   1.065265   0.210873
 2.352877   1.055170   2.616174   0.922046
 2.041817   2.307468   2.116906   2.352877
 2.887089   2.644386   2.853348   2.352877
 2.352877   2.268784   3.294662   3.118043
 1.775953   3.408895   2.910096   2.352877

MA0162.3_EGR1_UT_Jurkats_CBP_v1_a27_KAT3
probe_set= MA0162.3_EGR1 pbm_condition= UT_Jurkats_CBP array_id= v1_a27_KAT3 seed_sequence= GCTGTACGCCCACGCATTATATCGAGCACGCAGATCGTCTTGATTCGCTTGACGCTGCTG
 3.113525   3.340821   3.773377   2.565010
 3.444311   3.814358   2.565010   2.875532
 2.631662   3.122323   2.826940   2.565010
 2.565010   2.501880   2.566355   3.440812
 2.646269   2.565010   1.825572   3.217894
 2.679419   2.491592   2.565010   2.396484
 2.534726   2.565010   1.897325   2.324395
 2.077768   2.565010   2.661604   1.785061
 1.144476   2.565010   1.304419   0.528946
 2.565010   2.027834   2.515488   0.553086
-0.120320   2.565010  -0.115731   0.124682
 0.996335  -0.781311   2.565010   1.901293
 1.302818   2.565010   1.257048   1.087340
 2.565010   1.932333   2.889488   2.401715
 3.404859   3.666838   3.451695   2.565010
 3.926127   3.717275   3.400881   2.565010
 2.565010   3.519753   2.835223   2.926599
 3.143836   4.501488   2.875126   2.565010

MA0162.3_EGR1_UT_Jurkats_CBP_v1_a23_KAT5
probe_set= MA0162.3_EGR1 pbm_condition= UT_Jurkats_CBP array_id= v1_a23_KAT5 seed_sequence= GCTGTACGCCCACGCATTATATCGAGCACGCAGATCGTCTTGATTCGCTTGACGCTGCTG
 2.728222   3.193868   1.951690   3.744198
 3.103863   2.681504   3.744198   3.258156
 3.189095   3.811700   1.617627   3.744198
 3.744198   3.009186   2.458661   3.448416
 2.250902   3.744198   3.118396   2.079789
 2.422116   3.007173   3.744198   2.364742
 1.672445   3.744198   1.862285   1.609177
 0.952668   3.744198   1.573379   1.209634
 0.404919   3.744198   0.198566  -0.317521
 3.744198   1.119150   1.576177   0.270449
-0.480157   3.744198  -0.628317  -0.834428
-0.432278  -0.641854   3.744198   1.315904
 1.075149   3.744198   1.878782   0.391570
 3.744198   1.767440   3.275023   1.502329
 2.535040   3.339810   3.666828   3.744198
 2.860152   3.789114   3.031046   3.744198
 3.744198   2.758846   2.804244   2.845018
 2.008285   3.805700   2.559267   3.744198

MA0162.3_EGR1_UT_Jurkats_KAT2B_v1_a16_KAT1
probe_set= MA0162.3_EGR1 pbm_condition= UT_Jurkats_KAT2B array_id= v1_a16_KAT1 seed_sequence= GCTGTACGCCCACGCATTATATCGAGCACGCAGATCGTCTTGATTCGCTTGACGCTGCTG
 1.332479   1.360747   1.718379   1.396344
 1.542714   1.833245   1.396344   1.360459
 1.336687   1.548849   1.612440   1.396344
 1.396344   2.192264   1.861655   1.993995
 1.483345   1.396344   0.662217   1.641159
 0.909044   1.292379   1.396344   1.503820
 0.852214   1.396344   1.033850   0.553790
 0.387494   1.396344   1.027540   0.568721
-0.599189   1.396344  -0.224596  -0.465055
 1.396344   1.534511   0.320124   0.124000
 0.183802   1.396344   0.008240  -0.253115
-0.404520   0.401145   1.396344   1.038883
 0.576464   1.396344   0.637399   0.701646
 1.396344   0.639232   1.186922   1.465271
 1.223249   1.730739   1.243496   1.396344
 1.732308   1.190047   1.571073   1.396344
 1.396344   1.576090   2.639996   1.318844
 0.922891   2.118625   1.433842   1.396344

MA0162.3_EGR1_UT_Jurkats_KAT2B_v1_a23_KAT5
probe_set= MA0162.3_EGR1 pbm_condition= UT_Jurkats_KAT2B array_id= v1_a23_KAT5 seed_sequence= GCTGTACGCCCACGCATTATATCGAGCACGCAGATCGTCTTGATTCGCTTGACGCTGCTG
 0.370827   1.085631   1.293169   0.927817
 0.840555   0.642569   0.927817   0.883681
 1.194318   1.070917   1.179109   0.927817
 0.927817   1.356726   1.367600   1.374808
 0.527005   0.927817   0.819168   0.483857
 0.577337   0.914302   0.927817   0.979989
 0.063836   0.927817   0.699142   0.372010
 0.117612   0.927817   0.059179   0.360103
-0.809018   0.927817  -0.181276  -0.783523
 0.927817   0.801709   0.250572   0.040120
 0.018448   0.927817  -0.036658  -0.308426
-0.111489   0.087888   0.927817   0.226144
 0.134438   0.927817   0.511700  -0.136562
 0.927817   0.573672   1.223865   0.877044
 0.515816   0.799556   0.548322   0.927817
 1.200265   1.058085   1.207040   0.927817
 0.927817   1.325740   2.043298   0.924305
 0.923772   1.555874   0.635909   0.927817

MA0162.3_EGR1_UT_Jurkats_MOF_v1_a27_KAT3
probe_set= MA0162.3_EGR1 pbm_condition= UT_Jurkats_MOF array_id= v1_a27_KAT3 seed_sequence= GCTGTACGCCCACGCATTATATCGAGCACGCAGATCGTCTTGATTCGCTTGACGCTGCTG
 0.377084   0.713803   0.718132   0.773598
 0.752931   0.767853   0.773598   0.881510
 0.632036   0.679058   0.586484   0.773598
 0.773598   0.443981   0.496829   0.615053
 0.253156   0.773598   0.105794   0.651889
 0.327848   0.304282   0.773598   0.284787
 0.173712   0.773598   0.403158   0.439502
 0.399678   0.773598   0.831389   0.365804
-0.062955   0.773598  -0.314658  -0.332866
 0.773598   0.534689   0.961280  -0.212482
-0.143238   0.773598   0.422014   0.163774
-0.138247   1.774190   0.773598   0.794721
-0.141870   0.773598  -0.252202   0.158981
 0.773598   0.468031   0.438012   0.281131
 0.630708   0.701255   0.487335   0.773598
 0.670908   0.914229   0.660815   0.773598
 0.773598   0.848097   0.973146   1.152830
 0.623666   0.974274   0.770221   0.773598

MA0162.3_EGR1_UT_Jurkats_MOF_v1_a23_KAT5
probe_set= MA0162.3_EGR1 pbm_condition= UT_Jurkats_MOF array_id= v1_a23_KAT5 seed_sequence= GCTGTACGCCCACGCATTATATCGAGCACGCAGATCGTCTTGATTCGCTTGACGCTGCTG
 0.585762   1.360411   0.708328   0.841397
 0.519708   0.918363   0.841397   0.640174
 0.594136   1.036366   0.845568   0.841397
 0.841397   0.650646   0.588372   0.821575
 0.288695   0.841397   0.401878   0.384231
 0.534431   0.687738   0.841397   0.761052
 0.150836   0.841397   0.683348   0.428024
 0.602505   0.841397   0.899033   0.075147
-0.225912   0.841397   0.162733  -0.531974
 0.841397   0.438859   1.156794  -0.040932
-0.229267   0.841397   0.311096  -0.436412
 0.157430   0.931395   0.841397   0.173244
 0.229695   0.841397   0.229650  -0.343370
 0.841397   0.139683   0.684007  -0.049052
 0.824675   0.928722   0.461934   0.841397
 0.387722   0.895573   1.025113   0.841397
 0.841397   0.763602   0.828304   1.268531
 0.605787   0.932557   0.981256   0.841397

MA0163.1_PLAG1_45mT_Jurkats_MOZ_v1_a19_KAT2
probe_set= MA0163.1_PLAG1 pbm_condition= 45mT_Jurkats_MOZ array_id= v1_a19_KAT2 seed_sequence= GCCGGGGGCCCAAGGGGGCAATCGAGCACGCAGATCGTCTTGATTCGCTTGACGCTGCTG
 1.105110   1.875236   1.370225   1.134361
 0.861468   0.384479   1.875236  -0.192833
 0.080858  -0.081687   1.875236   0.734729
 0.284284   0.170346   1.875236  -0.054417
 0.643511  -0.067043   1.875236   0.446255
 0.551070   0.621185   1.875236   1.490584
 2.344466   1.875236   2.249098   2.029997
 3.203402   1.875236   2.340100   2.059148
 2.335529   1.875236   1.971809   1.713784
 1.875236   1.080566   1.568334   1.446368
 1.875236   1.777786   2.077443   1.277034
 0.867066   0.935292   1.875236   0.849155
 0.816412   0.464938   1.875236   0.307419
 0.241054  -0.484480   1.875236   0.276273
 0.301360   0.105151   1.875236   0.260956
 0.237333   0.045742   1.875236   0.301703
 1.734186   1.875236   1.570580   1.792891
 1.875236   0.776123   1.394993   0.741954

MA0163.1_PLAG1_45mT_Jurkats_MOZ_v1_a28_KAT4
probe_set= MA0163.1_PLAG1 pbm_condition= 45mT_Jurkats_MOZ array_id= v1_a28_KAT4 seed_sequence= GCCGGGGGCCCAAGGGGGCAATCGAGCACGCAGATCGTCTTGATTCGCTTGACGCTGCTG
 1.301680   1.335205   1.725078   1.326372
 1.094407   0.572606   1.335205   0.208622
 0.481833   0.070265   1.335205   0.812804
 0.578428  -0.105560   1.335205  -0.048633
 1.120578   0.570299   1.335205   0.786414
 0.747817   0.787802   1.335205   1.120172
 1.984532   1.335205   2.207970   1.987186
 3.567261   1.335205   2.252315   2.110542
 2.406394   1.335205   2.407055   2.212238
 1.335205   1.766211   1.560248   1.474540
 1.335205   1.732351   2.377454   1.353540
 0.866320   1.041109   1.335205   0.753237
 0.169914  -0.104239   1.335205   0.020174
 0.101825  -0.635545   1.335205  -0.011938
 0.063683  -0.116607   1.335205   0.007983
 0.162778  -0.593182   1.335205  -0.186836
 0.860905   1.335205   1.406343   1.413838
 1.335205   0.251475   0.895677   0.533835

MA0163.1_PLAG1_UT_Jurkats_MOZ_v1_a19_KAT2
probe_set= MA0163.1_PLAG1 pbm_condition= UT_Jurkats_MOZ array_id= v1_a19_KAT2 seed_sequence= GCCGGGGGCCCAAGGGGGCAATCGAGCACGCAGATCGTCTTGATTCGCTTGACGCTGCTG
 0.965842   1.727754   1.616598   1.185820
 0.274022  -0.072674   1.727754  -0.500870
-0.032127  -0.639719   1.727754  -0.207496
-0.305809  -0.422318   1.727754  -0.550742
 0.416741  -0.362466   1.727754   0.197312
 0.230365  -0.027482   1.727754   0.997747
 2.276279   1.727754   2.383128   2.111590
 3.013085   1.727754   2.611386   2.131748
 2.392644   1.727754   2.216338   2.154578
 1.727754   1.239127   1.759885   1.367634
 1.727754   1.874717   2.200118   1.528405
 0.402079   0.767528   1.727754   0.833491
 0.373294   0.356160   1.727754   0.027426
 0.115343  -0.431599   1.727754   0.151768
 0.423493   0.278129   1.727754   0.385976
 0.551767  -0.506054   1.727754   0.269693
 1.917971   1.727754   1.963416   1.857618
 1.727754   1.113655   1.358756   0.790081

MA0163.1_PLAG1_UT_Jurkats_MOZ_v1_a28_KAT4
probe_set= MA0163.1_PLAG1 pbm_condition= UT_Jurkats_MOZ array_id= v1_a28_KAT4 seed_sequence= GCCGGGGGCCCAAGGGGGCAATCGAGCACGCAGATCGTCTTGATTCGCTTGACGCTGCTG
 1.250697   1.664296   1.708688   1.544419
 0.575552   0.144725   1.664296  -0.134380
-0.493024  -0.230783   1.664296  -0.084121
 0.307780  -0.530440   1.664296  -0.708563
 0.784508  -0.005466   1.664296   0.190153
 0.447807   0.575901   1.664296   0.999845
 2.311461   1.664296   2.537380   2.397794
 3.640184   1.664296   2.261241   2.290119
 2.616308   1.664296   2.227094   2.122674
 1.664296   1.485400   1.640788   1.706321
 1.664296   1.307866   2.176937   1.371417
 0.611912   0.507694   1.664296   0.517576
-0.134118  -0.711178   1.664296  -0.123951
-0.108025  -0.751991   1.664296   0.068838
 0.045806  -0.300418   1.664296  -0.128717
-0.151779  -0.458875   1.664296  -0.291801
 1.247684   1.664296   1.853761   1.600258
 1.664296   0.806684   0.840876   0.696520

MA0442.2_SOX10_45mT_Jurkats_GCN5_v1_a19_KAT2
probe_set= MA0442.2_SOX10 pbm_condition= 45mT_Jurkats_GCN5 array_id= v1_a19_KAT2 seed_sequence= GCACAAAACAAAGAAGAACGATCGAGCACGCAGATCGTCTTGATTCGCTTGACGCTGCTG
 2.550215   2.359893   2.412386   2.402380
 2.723111   2.550215   2.455356   2.430834
 2.550215   2.309436   1.974225   2.539921
 2.550215   1.837182   2.138713   1.950845
 2.550215   1.930465   1.837505   2.186255
 2.550215   2.047329   2.113070   2.340453
 2.992000   2.550215   2.669000   2.446191
 2.550215   1.730232   1.472722   1.686947
 2.550215   0.044747   0.871989   0.104544
 2.550215   0.753127   1.802190   1.178728
 3.342410   1.961791   2.550215   2.280215
 2.550215   1.250150   1.875245   1.829930
 2.550215   1.122466   1.680740   1.687303
 3.761651   2.445061   2.550215   2.123955
 2.550215   1.438565   1.241758   1.928907

MA0442.2_SOX10_45mT_Jurkats_GCN5_v1_a28_KAT4
probe_set= MA0442.2_SOX10 pbm_condition= 45mT_Jurkats_GCN5 array_id= v1_a28_KAT4 seed_sequence= GCACAAAACAAAGAAGAACGATCGAGCACGCAGATCGTCTTGATTCGCTTGACGCTGCTG
 2.417727   2.165012   2.113623   2.080457
 2.706907   2.417727   2.185662   2.284937
 2.417727   2.005511   1.700253   2.377468
 2.417727   1.825663   1.849415   1.790843
 2.417727   1.598222   1.434718   2.054126
 2.417727   1.716918   1.898975   2.310622
 3.227416   2.417727   2.547767   2.380661
 2.417727   1.314027   1.331151   1.738852
 2.417727  -0.184672   0.644015   0.021854
 2.417727   0.582489   1.793283   1.066388
 3.117277   1.765515   2.417727   2.244851
 2.417727   1.149326   1.823414   1.767322
 2.417727   1.123330   1.445305   1.570592
 3.289430   2.247531   2.417727   1.807252
 2.417727   1.289033   1.204439   1.849708

MA0442.2_SOX10_45mT_Jurkats_KAT2B_v1_a16_KAT1
probe_set= MA0442.2_SOX10 pbm_condition= 45mT_Jurkats_KAT2B array_id= v1_a16_KAT1 seed_sequence= GCACAAAACAAAGAAGAACGATCGAGCACGCAGATCGTCTTGATTCGCTTGACGCTGCTG
 2.846850   3.588055   3.485667   3.215539
 1.362423   2.846850   2.242598   2.242398
 2.846850   3.550037   4.012203   3.410625
 2.846850   2.937089   3.808193   3.344190
 2.846850   2.446985   3.557917   1.323757
 2.846850   0.082510   0.416150  -0.357872
 0.206646   2.846850   1.135059   0.204122
 2.846850   0.630773   0.602274   0.170858
 2.846850   0.507031   0.746893   0.121163
 2.846850   0.873642   1.249896   1.420164
 1.100016  -0.073828   2.846850  -0.133808
 2.846850   1.832983   3.303480   0.857959
 2.846850   2.645944   3.127159   0.964943
 3.214900   3.056587   2.846850   2.604535
 2.846850   3.814697   3.018013   3.159677

MA0442.2_SOX10_45mT_Jurkats_KAT2B_v1_a27_KAT3
probe_set= MA0442.2_SOX10 pbm_condition= 45mT_Jurkats_KAT2B array_id= v1_a27_KAT3 seed_sequence= GCACAAAACAAAGAAGAACGATCGAGCACGCAGATCGTCTTGATTCGCTTGACGCTGCTG
 2.790574   3.683069   3.544453   3.554330
 1.919433   2.790574   3.136864   2.747671
 2.790574   3.655252   3.594811   3.247008
 2.790574   3.091569   3.610093   3.318838
 2.790574   3.186456   3.444577   1.977951
 2.790574   0.225718   0.752179  -0.023316
 0.696775   2.790574   1.369882   0.635600
 2.790574   0.109451   0.577001   0.012976
 2.790574   0.378199   0.667735   0.494534
 2.790574   0.711962   2.517900   1.324944
 1.329205   0.500979   2.790574   0.526982
 2.790574   1.879181   3.534804   0.891932
 2.790574   2.813764   3.526600   1.101119
 3.672643   3.838860   2.790574   2.827785
 2.790574   3.356753   3.550533   3.080640

MA0442.2_SOX10_45mT_Jurkats_KAT2B_v1_a23_KAT5
probe_set= MA0442.2_SOX10 pbm_condition= 45mT_Jurkats_KAT2B array_id= v1_a23_KAT5 seed_sequence= GCACAAAACAAAGAAGAACGATCGAGCACGCAGATCGTCTTGATTCGCTTGACGCTGCTG
 3.302312   4.039992   3.688829   3.148409
 1.944997   3.302312   2.962770   2.687457
 3.302312   4.049367   4.329351   3.791814
 3.302312   3.394512   4.441538   3.894979
 3.302312   3.127691   4.084619   1.672659
 3.302312   0.445528   0.800805  -0.117314
 0.628581   3.302312   1.336862   0.187231
 3.302312   0.322075   0.296822   0.351400
 3.302312   0.812866   0.545243   0.261029
 3.302312   0.629140   1.942960   1.659243
 1.327156   0.378809   3.302312   0.137126
 3.302312   2.022106   4.263666   0.778980
 3.302312   3.349492   3.589876   1.662752
 3.986443   3.768853   3.302312   2.782345
 3.302312   3.825441   3.581595   3.469870

MA0442.2_SOX10_45mT_Jurkats_TIP60_v1_a19_KAT2
probe_set= MA0442.2_SOX10 pbm_condition= 45mT_Jurkats_TIP60 array_id= v1_a19_KAT2 seed_sequence= GCACAAAACAAAGAAGAACGATCGAGCACGCAGATCGTCTTGATTCGCTTGACGCTGCTG
 6.621276   7.506654   7.047235   6.966636
 4.605885   6.621276   6.083069   6.578082
 6.621276   7.876398   7.878643   7.482624
 6.621276   7.760647   8.872346   7.888097
 6.621276   6.238656   7.362235   4.438785
 6.621276   0.478714   1.761379   1.090474
 0.854522   6.621276   3.113381   0.801901
 6.621276   0.525531   0.864820   0.535796
 6.621276   0.912835   0.869924   0.710102
 6.621276   2.075093   2.700376   4.384302
 2.588485   1.304811   6.621276   1.184608
 6.621276   5.039163   7.158601   2.914495
 6.621276   6.757920   6.966176   4.266810
 7.063004   7.044237   6.621276   5.783252
 6.621276   7.096977   7.107990   6.945554

MA0442.2_SOX10_45mT_Jurkats_TIP60_v1_a28_KAT4
probe_set= MA0442.2_SOX10 pbm_condition= 45mT_Jurkats_TIP60 array_id= v1_a28_KAT4 seed_sequence= GCACAAAACAAAGAAGAACGATCGAGCACGCAGATCGTCTTGATTCGCTTGACGCTGCTG
 6.337173   6.870502   6.634653   6.374274
 4.725105   6.337173   6.314914   6.004483
 6.337173   7.542772   7.500293   7.041506
 6.337173   7.581250   8.494739   6.943335
 6.337173   6.503947   7.399180   4.507159
 6.337173   0.618997   1.994915   1.028764
 0.906809   6.337173   3.375699   0.792589
 6.337173   0.544406   0.900283   0.270239
 6.337173   0.874891   0.771547   0.628437
 6.337173   2.051754   2.540506   4.307270
 2.588448   1.288682   6.337173   1.392662
 6.337173   5.008429   6.929234   3.169517
 6.337173   6.619423   6.525004   4.339899
 6.627795   6.771378   6.337173   5.695461
 6.337173   6.829496   6.757179   6.567669

MA0442.2_SOX10_UT_Jurkats_GCN5_v1_a19_KAT2
probe_set= MA0442.2_SOX10 pbm_condition= UT_Jurkats_GCN5 array_id= v1_a19_KAT2 seed_sequence= GCACAAAACAAAGAAGAACGATCGAGCACGCAGATCGTCTTGATTCGCTTGACGCTGCTG
 2.558574   2.489022   2.269998   2.474487
 2.759370   2.558574   2.503337   2.512518
 2.558574   2.265055   2.019042   2.523964
 2.558574   1.952902   2.277603   2.069740
 2.558574   1.783993   1.963653   2.240178
 2.558574   2.042035   2.177773   2.430878
 3.109768   2.558574   2.644413   2.515559
 2.558574   1.665980   1.636428   1.805080
 2.558574  -0.031143   0.955443   0.060520
 2.558574   0.664652   1.720236   1.257363
 3.261702   1.922890   2.558574   2.364309
 2.558574   1.071959   1.933487   1.875549
 2.558574   1.023813   1.769564   1.566720
 3.533966   2.468313   2.558574   2.226140
 2.558574   1.459608   1.389356   2.090872

MA0442.2_SOX10_UT_Jurkats_GCN5_v1_a28_KAT4
probe_set= MA0442.2_SOX10 pbm_condition= UT_Jurkats_GCN5 array_id= v1_a28_KAT4 seed_sequence= GCACAAAACAAAGAAGAACGATCGAGCACGCAGATCGTCTTGATTCGCTTGACGCTGCTG
 2.411380   2.304167   2.358810   2.328439
 2.736396   2.411380   2.480615   2.445894
 2.411380   2.164204   1.955699   2.434787
 2.411380   1.913198   1.871713   1.938821
 2.411380   1.598375   1.782894   2.174538
 2.411380   1.880537   1.943737   2.451421
 3.074281   2.411380   2.562003   2.474812
 2.411380   1.370967   1.583428   1.649428
 2.411380  -0.086460   0.712095  -0.021542
 2.411380   0.561426   1.621503   1.243522
 3.067860   1.866656   2.411380   2.275214
 2.411380   1.245912   1.932689   1.985188
 2.411380   1.186957   1.650638   1.626565
 3.336482   2.317813   2.411380   1.971318
 2.411380   1.340478   1.491816   1.931576

MA0442.2_SOX10_UT_Jurkats_KAT2B_v1_a16_KAT1
probe_set= MA0442.2_SOX10 pbm_condition= UT_Jurkats_KAT2B array_id= v1_a16_KAT1 seed_sequence= GCACAAAACAAAGAAGAACGATCGAGCACGCAGATCGTCTTGATTCGCTTGACGCTGCTG
 5.150293   7.362201   5.481943   6.507917
 2.943087   5.150293   5.315609   5.212155
 5.150293   7.001017   5.947427   6.270471
 5.150293   6.073760   7.377456   6.073273
 5.150293   5.285580   6.996618   3.920902
 5.150293   0.875109   0.854502   0.136074
 0.887860   5.150293   2.714436   0.330572
 5.150293  -0.321421   0.302667  -0.212650
 5.150293   1.415709   0.209034   0.499904
 5.150293   1.321425   1.818814   2.605782
 2.430666   0.466945   5.150293   1.105053
 5.150293   3.985626   7.118149   1.858455
 5.150293   5.319363   5.754350   3.123165
 6.410124   5.772001   5.150293   5.475961
 5.150293   6.154766   6.594109   5.900761

MA0442.2_SOX10_UT_Jurkats_KAT2B_v1_a27_KAT3
probe_set= MA0442.2_SOX10 pbm_condition= UT_Jurkats_KAT2B array_id= v1_a27_KAT3 seed_sequence= GCACAAAACAAAGAAGAACGATCGAGCACGCAGATCGTCTTGATTCGCTTGACGCTGCTG
 4.031943   4.784694   4.114335   4.133815
 2.924531   4.031943   4.097491   3.565870
 4.031943   4.278219   4.903439   4.591855
 4.031943   4.469028   4.967846   4.470393
 4.031943   3.671418   4.172838   2.593482
 4.031943  -0.027116   0.609254  -0.444882
 0.502079   4.031943   1.371755   0.276547
 4.031943  -0.071372   0.059727   0.467983
 4.031943   0.262597  -0.003152   0.089361
 4.031943   0.225130   2.227732   1.884973
 1.540406   0.003407   4.031943  -0.010161
 4.031943   2.572789   4.065590   1.022938
 4.031943   3.628605   3.752038   1.937771
 4.734573   4.057396   4.031943   3.923636
 4.031943   4.007787   4.174022   3.472019

MA0442.2_SOX10_UT_Jurkats_KAT2B_v1_a23_KAT5
probe_set= MA0442.2_SOX10 pbm_condition= UT_Jurkats_KAT2B array_id= v1_a23_KAT5 seed_sequence= GCACAAAACAAAGAAGAACGATCGAGCACGCAGATCGTCTTGATTCGCTTGACGCTGCTG
 4.576540   5.096451   4.903402   4.538437
 3.074468   4.576540   4.257203   3.784919
 4.576540   5.349040   5.070675   4.759829
 4.576540   4.341277   5.183358   4.684465
 4.576540   4.149019   5.287342   2.883131
 4.576540   0.323284   0.794139  -0.241490
 0.540634   4.576540   1.894828   0.130235
 4.576540   0.086713   0.486906   0.313684
 4.576540   0.488121   1.060985   0.101700
 4.576540   0.567262   2.156287   2.680195
 1.888931   0.222902   4.576540   0.225742
 4.576540   3.235117   5.079808   1.534140
 4.576540   4.008396   4.849233   2.174870
 4.697535   4.481024   4.576540   4.080269
 4.576540   4.888554   4.522560   4.520891

MA0442.2_SOX10_UT_Jurkats_TIP60_v1_a19_KAT2
probe_set= MA0442.2_SOX10 pbm_condition= UT_Jurkats_TIP60 array_id= v1_a19_KAT2 seed_sequence= GCACAAAACAAAGAAGAACGATCGAGCACGCAGATCGTCTTGATTCGCTTGACGCTGCTG
 7.279401   8.070432   7.832226   7.833661
 5.048258   7.279401   7.238706   7.485749
 7.279401   8.531379   8.568295   8.046088
 7.279401   8.674293   9.862576   8.479157
 7.279401   7.359888   8.359387   5.141911
 7.279401   0.925746   2.029320   1.055739
 0.884062   7.279401   3.177653   0.889251
 7.279401   0.820642   0.967077   0.287075
 7.279401   0.988660   0.910659   0.587924
 7.279401   2.375202   3.560919   4.867886
 2.843930   1.309110   7.279401   1.582385
 7.279401   5.959851   8.155981   3.396124
 7.279401   7.579057   7.609117   4.816145
 7.860644   7.917529   7.279401   6.557930
 7.279401   8.136641   8.192810   7.966399

MA0442.2_SOX10_UT_Jurkats_TIP60_v1_a28_KAT4
probe_set= MA0442.2_SOX10 pbm_condition= UT_Jurkats_TIP60 array_id= v1_a28_KAT4 seed_sequence= GCACAAAACAAAGAAGAACGATCGAGCACGCAGATCGTCTTGATTCGCTTGACGCTGCTG
 6.663173   7.275570   7.167035   7.161002
 5.211828   6.663173   6.805284   6.652750
 6.663173   7.866634   7.816000   7.426985
 6.663173   7.659336   8.647724   7.419558
 6.663173   6.973605   7.786624   4.935028
 6.663173   0.477183   2.151315   1.302631
 0.903747   6.663173   3.539215   0.991864
 6.663173   0.388247   0.804681   0.362048
 6.663173   0.934937   0.807670   0.790318
 6.663173   2.352371   2.876760   4.704631
 2.930067   1.768981   6.663173   1.606720
 6.663173   5.547317   7.493125   3.490062
 6.663173   6.981116   6.863959   4.799673
 6.853431   6.852615   6.663173   6.106732
 6.663173   7.324658   7.273106   7.018293

MA0462.1_BATF::JUN_45mT_Jurkats_MOF_v1_a16_KAT1
probe_set= MA0462.1_BATF::JUN pbm_condition= 45mT_Jurkats_MOF array_id= v1_a16_KAT1 seed_sequence= GCACGAAATGACTCACAACGATCGAGCACGCAGATCGTCTTGATTCGCTTGACGCTGCTG
 1.124650   0.986547   1.535063   1.184508
 0.117190   1.124650   1.325851   1.715738
 3.358150   0.563672   1.124650   0.481103
 1.124650   0.383542   0.348678   0.790349
 1.124650   1.134031   0.414171   0.331028
 1.124650   0.412911   0.160266  -0.171694
 0.215288   0.471862   0.327131   1.124650
 0.559887   0.194516   1.124650   0.250193
 1.124650   1.230942   4.905661   3.070240
 1.782324   1.124650   1.420212   1.127514
 1.294781   1.324860   2.741756   1.124650
 1.413824   1.124650   3.485173   1.898706
 1.124650   2.931808   1.643603   1.940086
 0.631787   1.124650   0.929770   0.690412
 1.124650   1.807837   1.780043   1.169651

MA0462.1_BATF::JUN_45mT_Jurkats_MOF_v1_a27_KAT3
probe_set= MA0462.1_BATF::JUN pbm_condition= 45mT_Jurkats_MOF array_id= v1_a27_KAT3 seed_sequence= GCACGAAATGACTCACAACGATCGAGCACGCAGATCGTCTTGATTCGCTTGACGCTGCTG
 1.718697   1.220971   1.695169   1.036838
 0.044961   1.718697   2.488387   1.237464
 4.134984   1.327668   1.718697   0.776111
 1.718697   0.282925   0.612378   1.069482
 1.718697   1.159694   0.559312   0.584842
 1.718697   0.630258   0.407861   0.117462
 0.190824   0.602029   0.477095   1.718697
 0.425925   0.738692   1.718697   0.365234
 1.718697   1.424545   5.381090   3.248111
 1.675978   1.718697   1.745855   1.101383
 1.784083   1.164987   3.222482   1.718697
 1.367139   1.718697   4.111437   2.293129
 1.718697   3.983249   1.829319   1.977012
 0.641324   1.718697   0.757429   0.642136
 1.718697   1.912840   2.394997   1.346317

MA0462.1_BATF::JUN_45mT_Jurkats_MOF_v1_a23_KAT5
probe_set= MA0462.1_BATF::JUN pbm_condition= 45mT_Jurkats_MOF array_id= v1_a23_KAT5 seed_sequence= GCACGAAATGACTCACAACGATCGAGCACGCAGATCGTCTTGATTCGCTTGACGCTGCTG
 1.267596   0.736980   1.245988   1.067826
-0.034157   1.267596   1.968208   0.694230
 2.616659   0.504022   1.267596   0.559298
 1.267596   0.237273   0.615990   0.683469
 1.267596   0.825438   0.387517   0.304062
 1.267596   0.679782   0.024099   0.242766
 0.302241   0.391618   0.052195   1.267596
-0.020919   0.516914   1.267596   0.201936
 1.267596   1.167825   4.152203   2.339300
 1.035749   1.267596   1.228025   0.833707
 0.745256   1.334434   2.309816   1.267596
 0.970691   1.267596   2.520963   1.158748
 1.267596   2.609199   1.096458   1.628503
 0.603352   1.267596   0.423767   0.619094
 1.267596   1.505223   1.640995   0.728289

MA0462.1_BATF::JUN_UT_Jurkats_MOF_v1_a16_KAT1
probe_set= MA0462.1_BATF::JUN pbm_condition= UT_Jurkats_MOF array_id= v1_a16_KAT1 seed_sequence= GCACGAAATGACTCACAACGATCGAGCACGCAGATCGTCTTGATTCGCTTGACGCTGCTG
 1.247866   1.031034   1.494792   1.056775
 0.091323   1.247866   1.052537   1.622396
 3.712288   0.601313   1.247866   0.566150
 1.247866  -0.240796   0.221729   0.885029
 1.247866   1.099757   0.425791   0.246712
 1.247866   0.130379   0.214384   0.574467
 0.171248   0.759479   0.065499   1.247866
 0.370833   0.629167   1.247866   0.508986
 1.247866   1.298461   4.888186   3.119889
 1.677116   1.247866   1.640873   0.753084
 1.966397   1.051486   3.121405   1.247866
 1.601584   1.247866   3.119761   2.202532
 1.247866   3.184571   1.228348   1.974108
 0.766947   1.247866   0.704394   0.752543
 1.247866   1.172735   1.817015   1.176760

MA0462.1_BATF::JUN_UT_Jurkats_MOF_v1_a27_KAT3
probe_set= MA0462.1_BATF::JUN pbm_condition= UT_Jurkats_MOF array_id= v1_a27_KAT3 seed_sequence= GCACGAAATGACTCACAACGATCGAGCACGCAGATCGTCTTGATTCGCTTGACGCTGCTG
 1.755283   1.185557   1.820788   1.140983
 0.429009   1.755283   2.477256   1.768391
 4.049663   0.691548   1.755283   0.419293
 1.755283   0.293762   0.108827   0.957631
 1.755283   0.991792   0.954435   0.367033
 1.755283   0.381251   0.214371   0.290201
 0.324820   0.456278   0.464421   1.755283
 0.297407   0.251998   1.755283   0.200521
 1.755283   1.157777   4.925361   3.236140
 1.841214   1.755283   1.608976   1.269960
 1.451466   1.123622   3.101443   1.755283
 1.545261   1.755283   4.003795   1.975386
 1.755283   3.831741   1.833743   1.967294
 0.713284   1.755283   0.797725   1.190001
 1.755283   1.667306   2.016105   1.586086

MA0462.1_BATF::JUN_UT_Jurkats_MOF_v1_a23_KAT5
probe_set= MA0462.1_BATF::JUN pbm_condition= UT_Jurkats_MOF array_id= v1_a23_KAT5 seed_sequence= GCACGAAATGACTCACAACGATCGAGCACGCAGATCGTCTTGATTCGCTTGACGCTGCTG
 1.339790   0.542256   1.316915   1.166100
 0.098661   1.339790   1.791171   1.057515
 3.290938   0.678794   1.339790   0.138035
 1.339790   0.082988   0.162207   0.729145
 1.339790   0.614893   0.393723   0.479687
 1.339790   0.686353   0.486833   0.112624
 0.459806   0.619768   0.165337   1.339790
 0.532555   0.647933   1.339790  -0.134860
 1.339790   1.268693   4.428789   2.799543
 1.260429   1.339790   1.181794   0.990867
 0.928901   1.370937   2.582703   1.339790
 1.133540   1.339790   3.062279   1.235731
 1.339790   2.915188   1.299187   1.696698
 0.511716   1.339790   1.077841   1.090904
 1.339790   1.757701   1.587534   1.003796

MA0464.2_BHLHE40_45mT_Jurkats_MOZ_v1_a19_KAT2
probe_set= MA0464.2_BHLHE40 pbm_condition= 45mT_Jurkats_MOZ array_id= v1_a19_KAT2 seed_sequence= GCGAATCACGTGACAGGACGATCGAGCACGCAGATCGTCTTGATTCGCTTGACGCTGCTG
 2.146575   2.323339   2.840542   2.204905
 2.840542   2.543503   2.630395   2.667095
 2.840542   1.675427   2.914468   1.133560
 2.755587   2.715486   2.546033   2.840542
 0.181265   2.840542  -0.182144   0.361713
 2.840542   0.331066   0.354666  -0.074216
-0.367051   2.840542   0.562648   1.216963
 0.717037  -0.939882   2.840542  -0.499622
 0.526013   0.318203   0.526462   2.840542
 0.225175  -0.028328   2.840542   0.383493
 2.840542   1.614206   2.624983   2.388260
 0.685066   2.840542   2.071972   2.162616
 2.840542   2.628942   2.835405   2.465169
 2.374031   2.521092   2.840542   2.262981

MA0464.2_BHLHE40_45mT_Jurkats_MOZ_v1_a28_KAT4
probe_set= MA0464.2_BHLHE40 pbm_condition= 45mT_Jurkats_MOZ array_id= v1_a28_KAT4 seed_sequence= GCGAATCACGTGACAGGACGATCGAGCACGCAGATCGTCTTGATTCGCTTGACGCTGCTG
 1.221348   1.314810   2.268071   1.416055
 2.268071   1.587521   1.985405   2.240403
 2.268071   1.058885   1.891210   0.878975
 2.200795   2.020337   1.683504   2.268071
 0.175422   2.268071  -0.252205   0.210652
 2.268071   0.453142   0.450238  -0.127627
-0.601124   2.268071   0.201033   0.441920
 0.352556  -1.105447   2.268071  -0.720189
 0.081665   0.215816   0.281831   2.268071
 0.236426   0.015284   2.268071   0.153264
 2.268071   1.163785   1.413697   2.461616
 0.516706   2.268071   1.713968   1.424334
 2.268071   1.654358   1.819131   1.817086
 1.841089   2.289239   2.268071   1.993236

MA0464.2_BHLHE40_45mT_Jurkats_TIP60_v1_a19_KAT2
probe_set= MA0464.2_BHLHE40 pbm_condition= 45mT_Jurkats_TIP60 array_id= v1_a19_KAT2 seed_sequence= GCGAATCACGTGACAGGACGATCGAGCACGCAGATCGTCTTGATTCGCTTGACGCTGCTG
 4.344451   4.946556   5.572321   4.595372
 5.572321   5.478435   5.329893   5.113590
 5.572321   5.094959   6.318538   3.929499
 6.835510   7.819715   7.411087   5.572321
 2.396389   5.572321   1.242234   0.517961
 5.572321   0.835197   2.291147   1.351752
 0.275238   5.572321   0.842932   3.506455
 2.901037   0.950304   5.572321   0.505293
 1.938006   2.578847   1.081489   5.572321
 0.795433   0.961176   5.572321   1.628376
 5.572321   6.058058   7.394925   6.845501
 4.343127   5.572321   4.998233   5.383844
 5.572321   5.414158   5.424887   5.881890
 5.731693   6.052767   5.572321   5.499541

MA0464.2_BHLHE40_45mT_Jurkats_TIP60_v1_a28_KAT4
probe_set= MA0464.2_BHLHE40 pbm_condition= 45mT_Jurkats_TIP60 array_id= v1_a28_KAT4 seed_sequence= GCGAATCACGTGACAGGACGATCGAGCACGCAGATCGTCTTGATTCGCTTGACGCTGCTG
 3.789168   4.276706   4.690373   3.788520
 4.690373   4.504973   4.412308   4.253510
 4.690373   4.572315   5.249658   3.672650
 5.838183   6.249162   5.808037   4.690373
 2.429708   4.690373   0.984159   0.366927
 4.690373   0.616474   2.038078   1.333789
 0.137497   4.690373   0.407775   2.605110
 2.537805   0.738498   4.690373   0.357764
 1.789767   2.489212   0.692838   4.690373
 0.536648   0.485411   4.690373   1.425034
 4.690373   5.294242   6.540577   5.532826
 4.008135   4.690373   4.318282   4.620221
 4.690373   4.528785   4.640078   4.931440
 4.951416   5.034444   4.690373   4.643981

MA0464.2_BHLHE40_UT_Jurkats_MOZ_v1_a19_KAT2
probe_set= MA0464.2_BHLHE40 pbm_condition= UT_Jurkats_MOZ array_id= v1_a19_KAT2 seed_sequence= GCGAATCACGTGACAGGACGATCGAGCACGCAGATCGTCTTGATTCGCTTGACGCTGCTG
 1.917109   2.129141   2.104762   1.848932
 2.104762   2.357317   2.466398   2.101270
 2.104762   0.879193   2.126214   0.692745
 2.383906   2.488683   2.566513   2.104762
-0.105319   2.104762  -0.276976   0.076289
 2.104762  -0.214421   0.120809  -0.480585
-0.686587   2.104762  -0.050775   0.524007
 0.261876  -1.041208   2.104762  -0.958808
 0.138174   0.202540   0.019557   2.104762
-0.026512  -0.347420   2.104762   0.105133
 2.104762   1.603990   2.208872   2.364391
 0.450777   2.104762   1.531819   1.797373
 2.104762   1.982772   2.781632   2.064745
 1.802420   1.953543   2.104762   1.566578

MA0464.2_BHLHE40_UT_Jurkats_MOZ_v1_a28_KAT4
probe_set= MA0464.2_BHLHE40 pbm_condition= UT_Jurkats_MOZ array_id= v1_a28_KAT4 seed_sequence= GCGAATCACGTGACAGGACGATCGAGCACGCAGATCGTCTTGATTCGCTTGACGCTGCTG
 1.462843   1.557590   2.180478   1.540767
 2.180478   1.759744   2.187221   2.253700
 2.180478   1.231818   2.311604   0.766304
 2.251063   2.016917   1.883336   2.180478
 0.295434   2.180478  -0.440425  -0.056198
 2.180478   0.532127   0.373930   0.006262
-0.424661   2.180478  -0.184349   0.576754
 0.279616  -1.092660   2.180478  -0.823423
-0.038555   0.152494  -0.062586   2.180478
-0.228185   0.103775   2.180478   0.127818
 2.180478   1.577764   1.533219   2.493434
 0.610851   2.180478   1.478813   1.855520
 2.180478   2.064789   1.933521   1.884324
 1.561045   1.946255   2.180478   1.530200

MA0464.2_BHLHE40_UT_Jurkats_TIP60_v1_a19_KAT2
probe_set= MA0464.2_BHLHE40 pbm_condition= UT_Jurkats_TIP60 array_id= v1_a19_KAT2 seed_sequence= GCGAATCACGTGACAGGACGATCGAGCACGCAGATCGTCTTGATTCGCTTGACGCTGCTG
 4.252742   4.646225   5.337280   4.640500
 5.337280   5.579700   4.825653   5.086383
 5.337280   4.960538   6.391877   3.821865
 7.062404   7.545575   6.987974   5.337280
 2.465020   5.337280   1.162422   0.517080
 5.337280   0.877915   2.368138   1.338324
 0.254428   5.337280   0.438232   2.949641
 2.844211   0.698143   5.337280   0.350017
 1.783128   2.410390   0.890462   5.337280
 0.843093   0.691881   5.337280   1.687497
 5.337280   6.017634   7.120560   6.621151
 4.128843   5.337280   5.014221   5.379840
 5.337280   5.426032   5.573005   5.461024
 5.774143   6.145925   5.337280   5.618540

MA0464.2_BHLHE40_UT_Jurkats_TIP60_v1_a28_KAT4
probe_set= MA0464.2_BHLHE40 pbm_condition= UT_Jurkats_TIP60 array_id= v1_a28_KAT4 seed_sequence= GCGAATCACGTGACAGGACGATCGAGCACGCAGATCGTCTTGATTCGCTTGACGCTGCTG
 3.274313   3.662378   3.995114   3.416602
 3.995114   3.944443   3.845853   3.791644
 3.995114   3.798298   4.725543   3.113932
 5.234262   5.506263   5.573964   3.995114
 1.989070   3.995114   0.588720   0.049635
 3.995114   0.446175   1.719819   1.181350
-0.053045   3.995114   0.232760   2.071885
 2.129683   0.562262   3.995114   0.016048
 1.632370   2.001885   0.497762   3.995114
 0.364679   0.115135   3.995114   1.181422
 3.995114   4.920996   5.711551   4.724959
 3.695185   3.995114   3.615588   3.953085
 3.995114   4.190737   4.150479   3.968472
 4.601682   4.849787   3.995114   4.094980

MA0469.2_E2F3_45mT_Jurkats_CBP_v1_a19_KAT2
probe_set= MA0469.2_E2F3 pbm_condition= 45mT_Jurkats_CBP array_id= v1_a19_KAT2 seed_sequence= GCGCAAAAATGGCGCCATTTTTGAAGCACGCAGATCGTCTTGATTCGCTTGACGCTGCTG
 4.860517   4.169330   4.244767   4.251840
 4.844082   4.244767   5.544413   4.331012
 4.244767   5.451563   5.038350   5.072128
 4.244767   3.861531   3.781972   4.117593
 4.244767   4.473486   4.419616   4.519452
 4.244767   4.767261   4.509286   3.993619
 4.244767   3.816802   3.773716   3.814282
 3.939973   4.420881   4.148959   4.244767
 2.467323   2.270201   4.244767   2.298575
 4.061675   4.775125   4.244767   3.758096
 1.472830   4.244767   0.740600   1.126425
 1.043482   0.589499   4.244767   0.629488
 3.701079   4.244767   4.052654   3.687044
 1.250765   4.244767   2.351928   1.895858
 4.244767   4.268917   4.114297   4.022053
 3.409551   4.062827   3.769156   4.244767
 4.335284   5.350294   4.842402   4.244767
 3.899169   3.812567   4.607522   4.244767
 3.167513   3.977766   4.355319   4.244767
 4.675001   4.264761   4.793327   4.244767
 4.342652   4.276509   4.244767   4.189528
 4.244767   4.566413   4.663709   4.295700

MA0469.2_E2F3_45mT_Jurkats_CBP_v1_a27_KAT3
probe_set= MA0469.2_E2F3 pbm_condition= 45mT_Jurkats_CBP array_id= v1_a27_KAT3 seed_sequence= GCGCAAAAATGGCGCCATTTTTGAAGCACGCAGATCGTCTTGATTCGCTTGACGCTGCTG
 5.340097   4.311615   4.345427   4.548350
 4.837759   4.345427   4.986479   5.224735
 4.345427   4.877254   4.761622   5.241626
 4.345427   3.998600   4.478694   4.219537
 4.345427   4.245861   4.848009   4.389335
 4.345427   4.640675   4.216484   4.539575
 4.345427   4.333107   4.137421   3.442031
 3.843799   4.874433   4.779489   4.345427
 2.384730   2.693579   4.345427   1.656833
 4.800882   4.501928   4.345427   3.308899
 0.999753   4.345427   1.012431   1.131989
 0.484289   0.586509   4.345427   1.368894
 3.806389   4.345427   4.488429   3.515512
 1.927257   4.345427   1.883677   1.442386
 4.345427   4.540009   3.736095   4.197208
 3.088217   4.129783   4.452398   4.345427
 4.312040   5.117355   5.130051   4.345427
 3.888227   3.715210   4.378005   4.345427
 4.015076   3.971195   3.685419   4.345427
 5.074298   4.926776   4.859885   4.345427
 4.971931   4.761029   4.345427   5.287084
 4.345427   4.920017   4.977475   4.464811

MA0469.2_E2F3_45mT_Jurkats_CBP_v1_a23_KAT5
probe_set= MA0469.2_E2F3 pbm_condition= 45mT_Jurkats_CBP array_id= v1_a23_KAT5 seed_sequence= GCGCAAAAATGGCGCCATTTTTGAAGCACGCAGATCGTCTTGATTCGCTTGACGCTGCTG
 2.693611   2.001877   2.614491   2.230513
 2.681111   2.614491   2.636749   2.535307
 2.614491   3.531721   3.088324   2.825103
 2.614491   1.811150   1.689968   1.851851
 2.614491   2.049112   1.857128   2.432523
 2.614491   2.935937   2.790763   2.312727
 2.614491   2.220312   1.653435   1.534207
 1.867282   2.239476   2.454408   2.614491
 0.901648   1.463806   2.614491   0.806612
 1.949645   2.506422   2.614491   1.322379
 0.244955   2.614491  -0.065215   0.086322
 0.559795  -0.096789   2.614491   0.188053
 1.701516   2.614491   2.208749   2.003891
 0.247504   2.614491   1.281022   0.672483
 2.614491   2.656635   2.275551   2.144170
 1.846071   2.142280   2.278363   2.614491
 2.122582   3.356633   2.612901   2.614491
 1.522089   2.408672   2.637549   2.614491
 2.109032   1.999216   1.479365   2.614491
 2.214571   2.401733   3.194192   2.614491
 2.495931   2.180774   2.614491   2.286755
 2.614491   1.898306   3.344205   2.686903

MA0469.2_E2F3_45mT_Jurkats_KAT2B_v1_a16_KAT1
probe_set= MA0469.2_E2F3 pbm_condition= 45mT_Jurkats_KAT2B array_id= v1_a16_KAT1 seed_sequence= GCGCAAAAATGGCGCCATTTTTGAAGCACGCAGATCGTCTTGATTCGCTTGACGCTGCTG
 1.497783   1.096724   1.302124   1.055254
 1.049885   1.302124   1.234737   1.530751
 1.302124   1.548726   1.003021   1.638589
 1.302124   1.613019   1.354649   1.039289
 1.302124   1.813785   1.351333   1.659872
 1.302124   1.821905   1.038859   1.321298
 1.302124   1.484680   0.492491   1.012199
 1.063297   1.186602   1.372790   1.302124
-0.225981   0.327243   1.302124   0.098276
 1.315449   1.269465   1.302124   0.840844
 0.396285   1.302124   0.179335  -0.299147
-0.601825  -0.063679   1.302124  -0.247141
 1.174792   1.302124   1.206746   1.028703
-0.258501   1.302124  -0.255026   0.139773
 1.302124   1.384423   1.416512   1.159975
 0.185071   0.787616   1.060461   1.302124
 1.031778   1.476183   1.790535   1.302124
 1.357384   0.689492   2.516585   1.302124
 1.226357   1.076354   0.601176   1.302124
 1.019280   1.124336   0.903262   1.302124
 1.534378   1.086641   1.302124   1.731576
 1.302124   1.342455   1.770629   0.814041

MA0469.2_E2F3_45mT_Jurkats_KAT2B_v1_a27_KAT3
probe_set= MA0469.2_E2F3 pbm_condition= 45mT_Jurkats_KAT2B array_id= v1_a27_KAT3 seed_sequence= GCGCAAAAATGGCGCCATTTTTGAAGCACGCAGATCGTCTTGATTCGCTTGACGCTGCTG
 3.695391   3.392860   3.245073   3.396931
 3.455602   3.245073   3.512741   3.998597
 3.245073   4.303819   3.931942   3.550870
 3.245073   3.003975   3.154407   3.117938
 3.245073   3.281251   2.685257   3.075365
 3.245073   3.206413   3.318508   3.814692
 3.245073   3.640021   2.745989   2.586814
 2.876403   3.762834   3.110759   3.245073
 2.441675   2.113216   3.245073   1.336528
 3.069809   3.611770   3.245073   2.822249
 1.664825   3.245073   1.064163   0.775528
 0.401004   0.267592   3.245073   0.820448
 2.941285   3.245073   3.686099   3.159049
 0.555771   3.245073   0.949641   1.593030
 3.245073   3.700482   3.962914   3.339028
 2.637402   2.826057   3.031484   3.245073
 3.672308   3.988328   3.611858   3.245073
 3.004762   3.021222   3.371651   3.245073
 2.866249   2.993674   3.136774   3.245073
 3.582142   3.613473   3.790872   3.245073
 3.490656   3.387195   3.245073   3.532229
 3.245073   3.368387   3.590948   3.301597

MA0469.2_E2F3_45mT_Jurkats_KAT2B_v1_a23_KAT5
probe_set= MA0469.2_E2F3 pbm_condition= 45mT_Jurkats_KAT2B array_id= v1_a23_KAT5 seed_sequence= GCGCAAAAATGGCGCCATTTTTGAAGCACGCAGATCGTCTTGATTCGCTTGACGCTGCTG
 1.997457   1.516112   1.625588   1.467686
 1.398251   1.625588   1.634047   1.739058
 1.625588   1.803861   1.526205   1.854131
 1.625588   1.354452   1.252631   1.031980
 1.625588   1.939376   1.043260   1.032396
 1.625588   1.813265   1.541473   1.647444
 1.625588   1.361617   1.387857   0.650126
 1.700728   1.744087   1.775702   1.625588
 0.876755   0.237098   1.625588   0.063333
 1.638716   1.615140   1.625588   1.307942
 0.399552   1.625588   0.756252   0.292697
 0.102465   0.371661   1.625588  -0.103264
 1.578078   1.625588   1.778613   1.772993
-0.392574   1.625588  -0.494248   0.362557
 1.625588   1.923991   1.679748   1.444021
 0.644750   0.872466   1.284842   1.625588
 1.544465   1.715158   1.303087   1.625588
 1.271905   0.977676   2.041869   1.625588
 1.255021   1.327821   1.322324   1.625588
 1.380021   1.390342   1.942883   1.625588
 1.440316   1.409342   1.625588   1.445902
 1.625588   1.481671   1.382513   1.618431

MA0469.2_E2F3_45mT_Jurkats_MOZ_v1_a19_KAT2
probe_set= MA0469.2_E2F3 pbm_condition= 45mT_Jurkats_MOZ array_id= v1_a19_KAT2 seed_sequence= GCGCAAAAATGGCGCCATTTTTGAAGCACGCAGATCGTCTTGATTCGCTTGACGCTGCTG
18.110856  18.202078  17.774763  18.568318
17.852423  17.774763  17.678066  18.065133
17.774763  19.577387  17.665808  19.222110
17.774763  16.649198  16.959592  16.847790
17.774763  17.173066  16.412385  16.953556
17.774763  18.660168  18.504289  18.089277
17.774763  15.942032  15.770283  15.402735
16.698142  16.960821  16.901840  17.774763
12.285071  11.457377  17.774763   9.876635
16.632048  18.059152  17.774763  15.542448
 7.624403  17.774763   4.134680   6.408579
 6.071082   3.343232  17.774763   7.193725
15.334469  17.774763  17.125112  16.543361
 7.883647  17.774763  10.062719  10.790105
17.774763  16.554186  17.211718  15.960669
14.657899  15.871194  15.497697  17.774763
17.707435  19.200863  18.239353  17.774763
16.351776  15.645037  16.838057  17.774763
16.514677  16.393094  16.259966  17.774763
18.002399  17.601614  19.552979  17.774763
18.211303  17.291449  17.774763  17.638707
17.774763  17.530997  18.055399  17.912479

MA0469.2_E2F3_45mT_Jurkats_MOZ_v1_a28_KAT4
probe_set= MA0469.2_E2F3 pbm_condition= 45mT_Jurkats_MOZ array_id= v1_a28_KAT4 seed_sequence= GCGCAAAAATGGCGCCATTTTTGAAGCACGCAGATCGTCTTGATTCGCTTGACGCTGCTG
16.578861  17.118677  16.792581  16.962477
16.546869  16.792581  16.700345  17.194442
16.792581  18.040003  16.433033  17.216464
16.792581  15.083227  15.659768  15.535358
16.792581  16.486551  14.871021  15.389164
16.792581  17.218467  17.349320  16.626857
16.792581  14.938233  14.633640  13.825767
15.415672  16.254139  15.845355  16.792581
11.839000  10.568134  16.792581   9.219202
15.721994  16.279059  16.792581  14.489250
 7.198797  16.792581   4.359804   5.981145
 6.075843   3.042798  16.792581   6.386896
13.784104  16.792581  15.948150  15.337207
 7.475355  16.792581   9.134124   9.996686
16.792581  15.529386  15.896532  14.751744
13.290858  14.325853  14.696135  16.792581
16.328632  17.295914  17.141108  16.792581
15.237330  14.691116  15.760427  16.792581
15.313402  15.243330  14.718741  16.792581
16.853257  16.484906  18.148093  16.792581
16.659315  16.260387  16.792581  16.703291
16.792581  16.155159  16.399061  16.704509

MA0469.2_E2F3_45mT_Jurkats_p300_v1_a16_KAT1
probe_set= MA0469.2_E2F3 pbm_condition= 45mT_Jurkats_p300 array_id= v1_a16_KAT1 seed_sequence= GCGCAAAAATGGCGCCATTTTTGAAGCACGCAGATCGTCTTGATTCGCTTGACGCTGCTG
 1.527668   1.237091   2.137626   2.038515
 1.393325   2.137626   1.160261   2.065016
 2.137626   2.691152   1.519607   2.814662
 2.137626   0.994102   1.953859   1.745555
 2.137626   1.526974   1.329868   1.702969
 2.137626   2.755211   1.849181   3.061847
 2.137626   1.531032   1.339967   0.944340
 1.637621   1.283120   2.172341   2.137626
 0.591485   0.404776   2.137626  -0.084462
 1.908974   1.764809   2.137626   1.377290
-0.436090   2.137626  -0.798153  -0.390266
-1.001798  -0.741224   2.137626  -0.668240
 2.569768   2.137626   1.488888   2.139648
-0.755846   2.137626  -0.219838  -0.415173
 2.137626   1.848605   1.870362   1.679449
 0.799819   1.258970   1.501269   2.137626
 1.715552   2.307456   2.058619   2.137626
 1.646534   1.816521   1.703765   2.137626
 1.399964   1.855196   1.342110   2.137626
 1.356405   2.181295   2.777694   2.137626
 2.498117   1.546074   2.137626   2.208387
 2.137626   1.788882   1.199192   0.946220

MA0469.2_E2F3_45mT_Jurkats_p300_v1_a23_KAT5
probe_set= MA0469.2_E2F3 pbm_condition= 45mT_Jurkats_p300 array_id= v1_a23_KAT5 seed_sequence= GCGCAAAAATGGCGCCATTTTTGAAGCACGCAGATCGTCTTGATTCGCTTGACGCTGCTG
 1.412260   1.038260   1.361355   1.099561
 1.310860   1.361355   1.140008   1.187269
 1.361355   1.293360   1.383453   1.327888
 1.361355   0.725208   0.985792   0.964790
 1.361355   1.075833   0.980357   1.035014
 1.361355   1.539323   1.315796   1.236515
 1.361355   1.071653   0.846922   0.544710
 0.989285   1.268212   1.049717   1.361355
 0.276129   0.333556   1.361355   0.229301
 1.116963   1.180062   1.361355   0.661512
-0.056973   1.361355  -0.184727  -0.116469
-0.190063  -0.319198   1.361355   0.069479
 0.766247   1.361355   1.127574   0.887159
 0.218193   1.361355   0.364284   0.468782
 1.361355   1.143702   1.502366   1.106584
 0.767035   0.839341   0.975661   1.361355
 1.160874   1.341973   1.218513   1.361355
 0.655612   0.871455   1.160125   1.361355
 0.896251   1.039326   0.800153   1.361355
 1.170070   1.311560   1.184331   1.361355
 1.236339   1.082694   1.361355   1.079915
 1.361355   1.152035   1.268740   1.211841

MA0469.2_E2F3_UT_Jurkats_CBP_v1_a19_KAT2
probe_set= MA0469.2_E2F3 pbm_condition= UT_Jurkats_CBP array_id= v1_a19_KAT2 seed_sequence= GCGCAAAAATGGCGCCATTTTTGAAGCACGCAGATCGTCTTGATTCGCTTGACGCTGCTG
 5.010703   3.923699   4.188133   3.449068
 3.940712   4.188133   4.369650   4.246069
 4.188133   4.727571   4.526954   4.389352
 4.188133   3.352871   3.328111   3.484963
 4.188133   5.735240   3.688659   4.524417
 4.188133   4.955690   3.894272   4.252878
 4.188133   3.450788   3.397600   3.694020
 4.214671   3.756963   3.598775   4.188133
 2.171649   2.862698   4.188133   1.767338
 4.559466   3.916852   4.188133   3.667506
 0.572275   4.188133   0.392392   1.130057
 0.210150   0.111385   4.188133   0.564830
 3.278290   4.188133   3.714392   4.050460
 0.819664   4.188133   1.820232   1.829474
 4.188133   3.754044   3.837004   3.799443
 2.768589   3.413838   3.485344   4.188133
 4.082605   5.555528   4.136672   4.188133
 3.461687   3.991315   3.750459   4.188133
 3.705846   3.721294   3.035584   4.188133
 4.372552   3.926728   4.400799   4.188133
 4.336901   4.194259   4.188133   4.285483
 4.188133   3.870941   4.091085   4.075746

MA0469.2_E2F3_UT_Jurkats_CBP_v1_a23_KAT5
probe_set= MA0469.2_E2F3 pbm_condition= UT_Jurkats_CBP array_id= v1_a23_KAT5 seed_sequence= GCGCAAAAATGGCGCCATTTTTGAAGCACGCAGATCGTCTTGATTCGCTTGACGCTGCTG
 3.652188   3.176325   3.118635   3.370799
 3.678483   3.118635   3.871617   3.434663
 3.118635   3.324677   3.220510   3.987275
 3.118635   2.509587   3.754765   2.295751
 3.118635   4.391269   2.797004   3.186309
 3.118635   3.408575   3.836055   3.225806
 3.118635   2.162166   2.286986   3.609009
 2.401360   2.216493   2.899891   3.118635
 1.050511   1.392476   3.118635   0.975220
 2.271354   2.755916   3.118635   1.843699
 0.747846   3.118635   0.620294   0.723773
 0.427534   0.037849   3.118635   0.401821
 1.730225   3.118635   2.605644   1.772988
 0.779680   3.118635   1.935507   1.970495
 3.118635   2.714957   2.287914   3.238681
 2.006155   3.316469   3.059142   3.118635
 2.190788   3.324271   3.606470   3.118635
 2.833869   2.845181   2.668262   3.118635
 2.562307   2.516806   1.987846   3.118635
 3.736753   3.136518   4.041531   3.118635
 3.953078   3.173389   3.118635   3.500977
 3.118635   2.785044   3.617658   3.111499

MA0469.2_E2F3_UT_Jurkats_KAT2B_v1_a16_KAT1
probe_set= MA0469.2_E2F3 pbm_condition= UT_Jurkats_KAT2B array_id= v1_a16_KAT1 seed_sequence= GCGCAAAAATGGCGCCATTTTTGAAGCACGCAGATCGTCTTGATTCGCTTGACGCTGCTG
 5.013607   4.237075   4.958867   4.162272
 5.001448   4.958867   4.514835   4.482876
 4.958867   4.756794   4.213179   4.433798
 4.958867   3.970037   4.060543   3.982095
 4.958867   4.897219   4.481284   4.153705
 4.958867   4.320899   4.342930   4.543499
 4.958867   4.223621   3.539718   4.048657
 4.516736   3.882214   4.627523   4.958867
 1.591123   2.054334   4.958867   1.776441
 5.029804   4.087105   4.958867   3.462178
 0.747283   4.958867   0.780227   0.695447
 0.628163   0.261366   4.958867   1.022193
 3.205237   4.958867   4.094898   3.750025
 0.898011   4.958867   1.191090   1.997174
 4.958867   4.818805   4.340604   4.629381
 3.000547   3.496376   3.472286   4.958867
 4.528481   4.625752   4.537183   4.958867
 3.848743   4.161213   4.979700   4.958867
 3.485251   3.684100   3.779743   4.958867
 4.612561   4.802249   4.973885   4.958867
 4.321749   4.318540   4.958867   4.594768
 4.958867   4.673429   4.646983   4.858475

MA0469.2_E2F3_UT_Jurkats_KAT2B_v1_a27_KAT3
probe_set= MA0469.2_E2F3 pbm_condition= UT_Jurkats_KAT2B array_id= v1_a27_KAT3 seed_sequence= GCGCAAAAATGGCGCCATTTTTGAAGCACGCAGATCGTCTTGATTCGCTTGACGCTGCTG
 4.472436   4.614509   4.032371   4.089400
 4.750659   4.032371   4.580487   4.456841
 4.032371   4.743956   4.336135   4.222098
 4.032371   3.850441   3.765708   3.830158
 4.032371   4.183912   3.811784   3.894809
 4.032371   4.579253   4.251816   4.156754
 4.032371   4.090317   3.716724   3.427039
 3.859281   4.573728   4.261587   4.032371
 2.964244   2.777044   4.032371   2.001150
 3.845751   4.506877   4.032371   3.232204
 1.210890   4.032371   0.801377   1.258192
 1.301054   0.302108   4.032371   1.018263
 3.407259   4.032371   4.673091   3.791861
 1.488511   4.032371   1.916181   1.940921
 4.032371   4.490121   4.132494   4.129682
 3.507731   3.600740   3.433057   4.032371
 4.250855   4.528978   3.980776   4.032371
 3.702089   3.495086   4.125883   4.032371
 3.597102   4.227696   4.039933   4.032371
 4.564521   4.575116   4.746699   4.032371
 4.384124   4.451050   4.032371   4.467477
 4.032371   4.531053   4.145688   4.174712

MA0469.2_E2F3_UT_Jurkats_KAT2B_v1_a23_KAT5
probe_set= MA0469.2_E2F3 pbm_condition= UT_Jurkats_KAT2B array_id= v1_a23_KAT5 seed_sequence= GCGCAAAAATGGCGCCATTTTTGAAGCACGCAGATCGTCTTGATTCGCTTGACGCTGCTG
 2.789054   2.395701   2.162832   2.437817
 2.612274   2.162832   2.569292   2.870110
 2.162832   2.851818   2.435694   2.468596
 2.162832   1.930800   2.349478   2.117763
 2.162832   2.921903   2.316395   2.208801
 2.162832   2.436211   2.812710   2.233094
 2.162832   2.033542   1.889453   1.626098
 2.518397   2.495595   2.692125   2.162832
 1.260165   0.928228   2.162832   0.688635
 2.106242   2.659816   2.162832   1.689448
 0.749915   2.162832   0.944094   0.494886
 0.187685   0.339112   2.162832   0.589181
 1.931825   2.162832   2.371125   2.307346
 0.049395   2.162832   0.929371   1.300063
 2.162832   2.671474   2.562539   2.293563
 1.689496   1.807202   2.047070   2.162832
 2.330774   2.407897   2.340412   2.162832
 1.879721   1.943872   2.713172   2.162832
 1.954962   1.947273   2.089601   2.162832
 2.511164   2.438965   2.714787   2.162832
 2.399789   2.297194   2.162832   2.281950
 2.162832   2.067268   2.472720   2.522688

MA0469.2_E2F3_UT_Jurkats_MOZ_v1_a19_KAT2
probe_set= MA0469.2_E2F3 pbm_condition= UT_Jurkats_MOZ array_id= v1_a19_KAT2 seed_sequence= GCGCAAAAATGGCGCCATTTTTGAAGCACGCAGATCGTCTTGATTCGCTTGACGCTGCTG
18.119432  17.525390  17.043686  17.533877
17.091609  17.043686  16.785304  17.538749
17.043686  18.602616  16.741961  17.992420
17.043686  15.402199  16.147003  15.660825
17.043686  16.604760  15.947529  16.278092
17.043686  17.648637  17.634865  17.149458
17.043686  15.468161  15.048962  14.864499
15.743353  16.460393  16.055865  17.043686
11.453946  10.811094  17.043686   9.559924
15.583392  17.354690  17.043686  14.853985
 6.628628  17.043686   3.342063   5.485104
 4.908465   2.985651  17.043686   6.220619
14.185734  17.043686  16.667953  15.392467
 7.290411  17.043686   9.109671  10.238580
17.043686  15.921368  16.223669  15.562727
13.511497  14.651540  14.350733  17.043686
16.891600  18.192580  17.600100  17.043686
15.550718  14.955925  16.369854  17.043686
15.625122  15.418109  15.260904  17.043686
17.217401  16.699380  18.686810  17.043686
17.359170  16.543381  17.043686  17.082388
17.043686  16.423653  17.259172  16.857535

MA0469.2_E2F3_UT_Jurkats_MOZ_v1_a28_KAT4
probe_set= MA0469.2_E2F3 pbm_condition= UT_Jurkats_MOZ array_id= v1_a28_KAT4 seed_sequence= GCGCAAAAATGGCGCCATTTTTGAAGCACGCAGATCGTCTTGATTCGCTTGACGCTGCTG
14.714574  14.941547  14.851800  15.130977
14.901644  14.851800  15.104820  14.771948
14.851800  16.147991  14.351797  15.350327
14.851800  13.045641  13.721476  13.549678
14.851800  14.074303  13.324088  13.604645
14.851800  15.434932  15.577668  14.669068
14.851800  12.991707  13.032805  12.256177
13.741623  14.242490  13.897781  14.851800
 9.368220   9.038192  14.851800   7.455263
13.900911  14.326085  14.851800  12.286286
 5.200568  14.851800   2.703812   4.359774
 4.257720   2.018945  14.851800   4.538111
12.115374  14.851800  14.009460  13.493641
 5.609868  14.851800   7.008702   8.177051
14.851800  13.726818  14.113265  13.146953
11.339479  12.262799  12.497699  14.851800
14.278551  15.466740  15.109277  14.851800
13.194401  12.908684  13.777135  14.851800
13.256544  13.207998  12.761677  14.851800
14.937244  14.638092  16.264197  14.851800
14.636538  13.892686  14.851800  14.605340
14.851800  14.161674  14.343031  14.443430

MA0470.1_E2F4_45mT_Jurkats_KAT2B_v1_a27_KAT3
probe_set= MA0470.1_E2F4 pbm_condition= 45mT_Jurkats_KAT2B array_id= v1_a27_KAT3 seed_sequence= GCTCGGGCGGGAAGGATACGATCGAGCACGCAGATCGTCTTGATTCGCTTGACGCTGCTG
 1.462797   2.579368   2.558225   1.377811
 1.020714   1.377811   1.876912   0.512221
 1.468402   1.612427   1.377811   0.702024
 1.871316   0.688051   1.377811   2.002270
 3.685717   2.296920   1.377811   1.928190
 0.757183   1.377811   2.242317   2.071394
 4.173724   4.193551   1.377811   1.366215
-0.141430  -1.218027   1.377811  -0.196786
 3.647414  -0.087629   1.377811   0.150838
 1.377811  -0.750181  -0.384202  -0.540028
 1.377811   0.352688   0.150533  -0.620978
-0.515543  -0.103538   1.377811  -0.677234
-0.276319   2.859608   1.377811   3.799427
 1.377811  -0.578736  -0.414052  -0.588473
 2.188453   1.888684   0.702450   1.377811

MA0470.1_E2F4_45mT_Jurkats_KAT2B_v1_a23_KAT5
probe_set= MA0470.1_E2F4 pbm_condition= 45mT_Jurkats_KAT2B array_id= v1_a23_KAT5 seed_sequence= GCTCGGGCGGGAAGGATACGATCGAGCACGCAGATCGTCTTGATTCGCTTGACGCTGCTG
 0.788254   0.785191   1.353901   0.597384
 0.542625   0.597384   1.196639  -0.300354
 0.532110   0.989211   0.597384  -0.226060
 0.867442   0.090666   0.597384   1.600779
 2.498308   1.477659   0.597384   1.113992
 0.371659   0.597384   1.175995   1.216601
 3.408296   3.821654   0.597384   0.380797
 0.121117  -0.474555   0.597384   0.071431
 2.754376   0.214353   0.597384   0.150817
 0.597384   0.377270   0.367810  -0.298755
 0.597384   0.506859   0.352782  -0.063471
 0.141003  -0.139472   0.597384   0.976023
 0.068690   1.412139   0.597384   3.184951
 0.597384  -0.210549   0.016854   0.131493
 2.559916   0.997354   0.538899   0.597384

MA0470.1_E2F4_UT_Jurkats_KAT2B_v1_a27_KAT3
probe_set= MA0470.1_E2F4 pbm_condition= UT_Jurkats_KAT2B array_id= v1_a27_KAT3 seed_sequence= GCTCGGGCGGGAAGGATACGATCGAGCACGCAGATCGTCTTGATTCGCTTGACGCTGCTG
 1.246251   1.927536   1.706883   1.582954
 1.169186   1.582954   1.654604   0.638929
 0.839635   1.104362   1.582954   0.421415
 1.771908   0.621722   1.582954   2.184481
 2.998458   2.038784   1.582954   1.657561
 0.254704   1.582954   1.727970   1.101629
 3.755864   4.503578   1.582954  -0.088544
-0.593133  -0.838370   1.582954  -0.396879
 2.777757  -0.751731   1.582954  -0.603131
 1.582954  -0.155381  -0.335817  -0.838145
 1.582954   0.137891  -0.267216  -1.077561
-0.915147  -0.862507   1.582954  -0.334481
 0.135745   2.211748   1.582954   2.932225
 1.582954  -0.848124  -0.569489  -0.303589
 2.610902   1.499065   0.052960   1.582954

MA0470.1_E2F4_UT_Jurkats_KAT2B_v1_a23_KAT5
probe_set= MA0470.1_E2F4 pbm_condition= UT_Jurkats_KAT2B array_id= v1_a23_KAT5 seed_sequence= GCTCGGGCGGGAAGGATACGATCGAGCACGCAGATCGTCTTGATTCGCTTGACGCTGCTG
 0.924509   1.022661   1.226365   0.638216
 0.332630   0.638216   0.764524  -0.207984
 0.456395   0.818612   0.638216  -0.177134
 0.670512  -0.141167   0.638216   1.065507
 2.580438   0.920405   0.638216   1.128222
 0.277659   0.638216   0.710567   0.810039
 3.515876   3.687165   0.638216   0.267167
-0.280334  -0.405459   0.638216   0.300798
 2.303284   0.134683   0.638216   0.086928
 0.638216   0.064058   0.116327  -0.137541
 0.638216   0.470497  -0.255449   0.226817
-0.739901  -0.083051   0.638216   0.443116
 0.435729   1.161532   0.638216   3.020830
 0.638216   0.211482   0.093215  -0.566625
 2.516743   1.150141  -0.021156   0.638216

MA0470.1_E2F4_UT_Jurkats_MOF_v1_a27_KAT3
probe_set= MA0470.1_E2F4 pbm_condition= UT_Jurkats_MOF array_id= v1_a27_KAT3 seed_sequence= GCTCGGGCGGGAAGGATACGATCGAGCACGCAGATCGTCTTGATTCGCTTGACGCTGCTG
 0.568596   0.590544   1.003220   0.934029
 0.972132   0.934029   0.738714   0.613625
 0.578505   0.615489   0.934029   0.282149
 0.571997   1.117807   0.934029   0.902612
 1.263622   0.378310   0.934029   0.176996
 0.124934   0.934029   0.257715   0.275829
 2.269030   2.889409   0.934029  -0.121887
-0.329587  -0.502302   0.934029  -0.214519
 1.236273  -0.176467   0.934029  -0.301185
 0.934029  -0.072559   0.036341  -0.377814
 0.934029   0.029989  -0.352979   0.181650
-0.129846   0.246032   0.934029   0.277626
 0.202328   0.714243   0.934029   2.196319
 0.934029  -0.197521   0.078440   0.159517
 1.278480   0.424421   0.357632   0.934029

MA0470.1_E2F4_UT_Jurkats_MOF_v1_a23_KAT5
probe_set= MA0470.1_E2F4 pbm_condition= UT_Jurkats_MOF array_id= v1_a23_KAT5 seed_sequence= GCTCGGGCGGGAAGGATACGATCGAGCACGCAGATCGTCTTGATTCGCTTGACGCTGCTG
 0.360173   0.548149   0.760797   0.989944
 0.733067   0.989944   0.602364   1.056314
 0.335889   1.161584   0.989944   0.550426
 0.847541   0.974337   0.989944   1.129014
 1.376464   0.818846   0.989944   0.228403
 0.065873   0.989944   0.664914   0.500733
 2.381904   3.281562   0.989944   0.125246
-0.274835   0.306226   0.989944   0.228170
 1.594943  -0.499919   0.989944  -0.271723
 0.989944  -0.398421   0.146815  -0.503346
 0.989944  -0.291681  -0.480984   0.493540
 0.125439   0.183760   0.989944   0.788326
 0.350303   0.632497   0.989944   2.492064
 0.989944   0.195863   0.382285   0.102877
 2.325000   1.252036   0.742490   0.989944

MA0472.2_EGR2_45mT_Jurkats_CBP_v1_a19_KAT2
probe_set= MA0472.2_EGR2 pbm_condition= 45mT_Jurkats_CBP array_id= v1_a19_KAT2 seed_sequence= GCTGACGCCCACGCAATACGATCGAGCACGCAGATCGTCTTGATTCGCTTGACGCTGCTG
 2.667118   3.031405   3.258988   3.140353
 2.919810   3.576157   3.140353   2.548235
 3.140353   2.838937   3.715637   3.250841
 2.207083   3.140353   2.510108   2.783983
 3.161223   2.259888   3.140353   2.761832
 1.687999   3.140353   2.200916   2.669906
 2.666229   3.140353   2.234338   2.308368
 1.209578   3.140353   1.074126   0.921336
 3.140353   2.003187   1.744832   0.163367
-0.103078   3.140353   0.098154  -0.640785
 0.015858   0.477797   3.140353   1.617148
 0.886056   3.140353   1.776522   1.286090
 3.140353   1.641268   2.229027   1.586217
 3.140353   2.531058   2.724528   2.505962
 3.403883   3.503350   2.815396   3.140353

MA0472.2_EGR2_45mT_Jurkats_CBP_v1_a27_KAT3
probe_set= MA0472.2_EGR2 pbm_condition= 45mT_Jurkats_CBP array_id= v1_a27_KAT3 seed_sequence= GCTGACGCCCACGCAATACGATCGAGCACGCAGATCGTCTTGATTCGCTTGACGCTGCTG
 3.026707   2.809367   3.757941   2.633704
 2.867792   4.013728   2.633704   3.156185
 2.633704   3.183149   3.627082   3.820343
 3.182528   2.633704   2.568791   2.383568
 3.005012   2.086376   2.633704   2.638755
 2.251392   2.633704   2.547835   2.764702
 2.763864   2.633704   3.362747   2.319422
 0.850607   2.633704   0.678448   1.614312
 2.633704   1.503374   2.041761   0.442859
 0.007853   2.633704  -0.584148  -0.085344
 0.207572  -0.181370   2.633704   2.088985
 1.202974   2.633704   1.605019   1.852379
 2.633704   1.504880   2.334565   2.213679
 2.633704   2.788697   2.980654   2.700152
 2.745355   3.225214   3.235867   2.633704

MA0472.2_EGR2_45mT_Jurkats_CBP_v1_a23_KAT5
probe_set= MA0472.2_EGR2 pbm_condition= 45mT_Jurkats_CBP array_id= v1_a23_KAT5 seed_sequence= GCTGACGCCCACGCAATACGATCGAGCACGCAGATCGTCTTGATTCGCTTGACGCTGCTG
 2.710705   2.928149   3.729075   2.966946
 2.986061   3.578632   2.966946   2.753138
 2.966946   2.937916   3.336258   3.016371
 2.617809   2.966946   3.089066   2.524413
 3.183621   2.491678   2.966946   2.372852
 1.468994   2.966946   2.495752   3.090489
 1.291343   2.966946   1.950087   1.209105
 1.113153   2.966946   0.154515   0.779630
 2.966946   1.416382   1.700710  -0.149454
-0.065789   2.966946  -0.334142  -0.372159
 0.655100   0.089756   2.966946   1.383836
 0.719568   2.966946   2.111012   1.619932
 2.966946   2.243249   2.545820   2.080826
 2.966946   2.849990   2.623791   2.953996
 3.049895   4.036356   3.149273   2.966946

MA0472.2_EGR2_45mT_Jurkats_KAT2B_v1_a16_KAT1
probe_set= MA0472.2_EGR2 pbm_condition= 45mT_Jurkats_KAT2B array_id= v1_a16_KAT1 seed_sequence= GCTGACGCCCACGCAATACGATCGAGCACGCAGATCGTCTTGATTCGCTTGACGCTGCTG
 2.002565   2.100277   2.881478   1.844896
 2.224149   2.150383   1.844896   1.319630
 1.844896   2.063009   1.694126   1.484359
 1.735096   1.844896   1.292478   1.806513
 1.634601   1.168198   1.844896   1.658775
 1.530173   1.844896   0.830663   1.420265
 0.573864   1.844896   0.360638   0.387764
 0.457546   1.844896   0.200599   0.679418
 1.844896   1.797398   1.022630   0.310993
 0.369747   1.844896   0.050010   0.212140
 1.769692   0.588700   1.844896   1.585209
 0.937180   1.844896   1.738580   1.708200
 1.844896   1.410462   1.651640   1.402182
 1.844896   1.768582   1.216314   1.815510
 2.154627   1.870610   1.702708   1.844896

MA0472.2_EGR2_45mT_Jurkats_KAT2B_v1_a23_KAT5
probe_set= MA0472.2_EGR2 pbm_condition= 45mT_Jurkats_KAT2B array_id= v1_a23_KAT5 seed_sequence= GCTGACGCCCACGCAATACGATCGAGCACGCAGATCGTCTTGATTCGCTTGACGCTGCTG
 1.505095   1.713513   2.652945   1.836049
 1.954302   2.363600   1.836049   1.371838
 1.836049   1.983062   1.481198   1.660526
 1.374296   1.836049   1.400018   1.202140
 1.568152   1.423911   1.836049   1.305665
 0.961958   1.836049   0.918167   0.818589
 0.429309   1.836049   0.198427   0.268262
 0.279006   1.836049  -0.143683  -0.011982
 1.836049   2.055806   0.979994   0.672945
-0.290096   1.836049   0.119882   0.276018
 1.589270   1.366726   1.836049   1.115739
 0.700243   1.836049   1.483101   1.348184
 1.836049   1.698926   2.164122   1.582229
 1.836049   1.487989   1.759088   1.363945
 2.203170   2.042460   2.051471   1.836049

MA0472.2_EGR2_45mT_Jurkats_p300_v1_a16_KAT1
probe_set= MA0472.2_EGR2 pbm_condition= 45mT_Jurkats_p300 array_id= v1_a16_KAT1 seed_sequence= GCTGACGCCCACGCAATACGATCGAGCACGCAGATCGTCTTGATTCGCTTGACGCTGCTG
 3.309712   3.855254   4.011918   6.288037
 5.083495   3.516862   6.288037   4.304223
 6.288037   4.766243   9.665452   4.456655
 6.695235   6.288037   7.890926   8.898640
 9.300071   6.912518   6.288037  10.744241
 3.638487   6.288037   1.095523   1.406220
 1.305880   6.288037   0.865890   2.042143
 7.174186   6.288037   5.719872   8.017292
 6.288037   8.074260   5.273606   6.544218
 1.633166   6.288037   0.250059   1.537572
 5.249512   5.183607   6.288037   4.186496
 5.730087   6.288037   8.023661   7.079814
 6.288037   5.852638   6.383427   7.212893
 6.288037   7.006995   7.346420   5.228143
 8.086470   9.638291   8.715201   6.288037

MA0472.2_EGR2_45mT_Jurkats_p300_v1_a23_KAT5
probe_set= MA0472.2_EGR2 pbm_condition= 45mT_Jurkats_p300 array_id= v1_a23_KAT5 seed_sequence= GCTGACGCCCACGCAATACGATCGAGCACGCAGATCGTCTTGATTCGCTTGACGCTGCTG
 0.726542   0.782241   0.876875   4.104826
 5.580475   0.942806   4.104826   2.084219
 4.104826   2.054701   5.118979   1.602695
 3.618210   4.104826   3.960920   4.454013
 3.961351   3.517893   4.104826   4.766150
 3.744405   4.104826   2.394211   2.433760
 2.217144   4.104826   1.998290   3.656913
 4.632451   4.104826   4.466287   4.672979
 4.104826   4.590024   4.803400   4.899641
 2.658436   4.104826   2.391902   3.479543
 3.692260   3.558947   4.104826   3.689848
 4.145094   4.104826   4.529872   4.272449
 4.104826   4.055628   3.998767   4.175412
 4.104826   3.934980   4.293472   4.119635
 4.513682   4.745383   4.268119   4.104826

MA0472.2_EGR2_UT_Jurkats_CBP_v1_a19_KAT2
probe_set= MA0472.2_EGR2 pbm_condition= UT_Jurkats_CBP array_id= v1_a19_KAT2 seed_sequence= GCTGACGCCCACGCAATACGATCGAGCACGCAGATCGTCTTGATTCGCTTGACGCTGCTG
 1.739964   1.986179   2.585781   2.167100
 2.401886   2.768825   2.167100   2.418131
 2.167100   2.609476   2.792602   1.894128
 2.017248   2.167100   1.681027   1.888025
 2.292414   1.969925   2.167100   1.912074
 1.461664   2.167100   1.493821   1.745445
 1.356153   2.167100   1.939285   1.568291
 0.827444   2.167100   0.272202   0.297119
 2.167100   0.647136   1.264505  -0.090094
-0.009250   2.167100  -0.132050  -0.078599
-0.591985  -0.027944   2.167100   0.734100
 0.757607   2.167100   1.333038   1.505072
 2.167100   1.443173   2.595230   1.652144
 2.167100   2.356219   2.351499   2.398652
 2.513362   2.445970   2.144404   2.167100

MA0472.2_EGR2_UT_Jurkats_CBP_v1_a27_KAT3
probe_set= MA0472.2_EGR2 pbm_condition= UT_Jurkats_CBP array_id= v1_a27_KAT3 seed_sequence= GCTGACGCCCACGCAATACGATCGAGCACGCAGATCGTCTTGATTCGCTTGACGCTGCTG
 2.685543   2.663569   3.136917   2.670091
 2.645963   3.343815   2.670091   2.462936
 2.670091   3.393038   3.323027   3.212080
 2.385407   2.670091   2.517032   2.207935
 2.476596   2.092853   2.670091   3.205988
 1.965542   2.670091   1.550621   2.635047
 2.210336   2.670091   2.679522   1.896101
 1.364759   2.670091   0.033617   0.868069
 2.670091   1.439365   1.515467   0.285506
 0.576847   2.670091  -0.171286   0.315620
 0.403722   0.109488   2.670091   0.930156
 0.748242   2.670091   1.616673   1.505278
 2.670091   0.797424   1.749448   1.440248
 2.670091   2.113601   2.190921   2.044848
 2.505306   3.008724   2.352714   2.670091

MA0472.2_EGR2_UT_Jurkats_KAT2B_v1_a16_KAT1
probe_set= MA0472.2_EGR2 pbm_condition= UT_Jurkats_KAT2B array_id= v1_a16_KAT1 seed_sequence= GCTGACGCCCACGCAATACGATCGAGCACGCAGATCGTCTTGATTCGCTTGACGCTGCTG
 1.307672   1.298578   2.376488   1.329985
 1.261163   1.298093   1.329985   0.888212
 1.329985   1.433798   2.043060   1.547795
 0.774722   1.329985   0.806767   0.895721
 0.791444   0.558025   1.329985   0.646358
 0.927741   1.329985   0.778615   0.757910
 0.602242   1.329985   0.933624   0.949846
-0.501011   1.329985  -0.225973  -0.148497
 1.329985   1.100435   0.821636   0.332384
-0.818005   1.329985  -0.387799  -0.366198
 1.316425  -0.312131   1.329985   0.655840
 0.742241   1.329985   1.638234   0.514896
 1.329985   0.686428   1.412454   0.889281
 1.329985   0.974068   0.790551   0.825360
 1.411107   2.012624   1.983339   1.329985

MA0472.2_EGR2_UT_Jurkats_KAT2B_v1_a23_KAT5
probe_set= MA0472.2_EGR2 pbm_condition= UT_Jurkats_KAT2B array_id= v1_a23_KAT5 seed_sequence= GCTGACGCCCACGCAATACGATCGAGCACGCAGATCGTCTTGATTCGCTTGACGCTGCTG
 1.355567   1.176335   1.366376   1.084021
 1.092728   1.374017   1.084021   0.540121
 1.084021   0.797574   0.570094   0.902821
 0.903197   1.084021   0.480931   0.483427
 0.572787   1.001628   1.084021   0.692359
 0.836170   1.084021   0.866770   0.399152
 0.195868   1.084021   0.082824  -0.004631
-0.145734   1.084021  -0.679778  -0.520390
 1.084021   0.840069   0.160391   0.207859
-0.081992   1.084021  -0.274687  -0.043854
 1.466553   0.371990   1.084021   0.332409
 0.730950   1.084021   0.827801   0.435819
 1.084021   0.888631   1.182275   0.499677
 1.084021   1.315646   0.839272   0.964969
 1.107355   1.231213   1.259215   1.084021

MA0473.2_ELF1_45mT_Jurkats_CBP_v1_a19_KAT2
probe_set= MA0473.2_ELF1 pbm_condition= 45mT_Jurkats_CBP array_id= v1_a19_KAT2 seed_sequence= GCCAAACCCGGAAGTGCACGATCGAGCACGCAGATCGTCTTGATTCGCTTGACGCTGCTG
 5.589834   5.796879   5.771624   4.728239
 5.796879   5.565867   5.122957   5.990813
 5.796879   5.340724   4.858278   5.967368
 5.796879   5.905274   5.997780   5.047681
 5.827580   5.796879   6.502774   5.556501
 5.245704   5.796879   5.422340   4.794205
 5.278914   5.796879   5.855026   4.847483
 2.600002   0.461394   5.796879   0.123839
 1.074740   2.184054   5.796879   0.815298
 5.796879   1.262736   0.482980   3.032536
 5.796879   3.118640   0.996435   4.944095
 5.208975   4.644425   5.796879   3.907754
 4.848205   4.801683   4.752072   5.796879
 5.665349   5.014416   5.796879   5.357462
 5.508997   5.796879   5.669341   5.295191
 5.796879   5.314046   5.341983   4.868319

MA0473.2_ELF1_45mT_Jurkats_CBP_v1_a27_KAT3
probe_set= MA0473.2_ELF1 pbm_condition= 45mT_Jurkats_CBP array_id= v1_a27_KAT3 seed_sequence= GCCAAACCCGGAAGTGCACGATCGAGCACGCAGATCGTCTTGATTCGCTTGACGCTGCTG
 6.093096   7.055132   7.273645   6.504815
 7.055132   6.116726   5.824640   6.524946
 7.055132   5.861410   5.888839   6.283195
 7.055132   7.037156   6.814998   6.667157
 7.222147   7.055132   6.270714   6.500520
 6.117394   7.055132   5.803761   6.367581
 5.381096   7.055132   6.198390   5.635080
 2.976329   0.706176   7.055132   0.533863
 2.137854   2.413628   7.055132   1.221382
 7.055132   1.968806   0.607906   3.953241
 7.055132   4.091640   0.682647   5.176288
 5.674421   5.035118   7.055132   4.695632
 5.661221   5.775116   5.118502   7.055132
 5.690685   5.986015   7.055132   5.239279
 6.381448   7.055132   6.262041   5.964228
 7.055132   6.353669   6.628806   5.625760

MA0473.2_ELF1_45mT_Jurkats_CBP_v1_a23_KAT5
probe_set= MA0473.2_ELF1 pbm_condition= 45mT_Jurkats_CBP array_id= v1_a23_KAT5 seed_sequence= GCCAAACCCGGAAGTGCACGATCGAGCACGCAGATCGTCTTGATTCGCTTGACGCTGCTG
 4.445666   3.921757   4.994280   4.074106
 3.921757   3.865558   4.078360   3.918746
 3.921757   4.359248   4.317426   4.164325
 3.921757   4.440878   4.735091   4.141739
 4.953747   3.921757   4.616913   4.563571
 4.128690   3.921757   4.099618   4.162534
 4.532253   3.921757   4.410187   3.682133
 0.694336   0.493713   3.921757   0.052336
 1.679529   1.511338   3.921757   0.533736
 3.921757  -0.019864   0.365709   1.368026
 3.921757   1.196644   0.265925   3.272543
 4.397747   3.673067   3.921757   2.703497
 3.603756   4.174049   4.082946   3.921757
 3.679959   4.300239   3.921757   3.835083
 3.862181   3.921757   4.415396   3.819404
 3.921757   3.976144   3.895910   3.865970

MA0473.2_ELF1_45mT_Jurkats_MOF_v1_a16_KAT1
probe_set= MA0473.2_ELF1 pbm_condition= 45mT_Jurkats_MOF array_id= v1_a16_KAT1 seed_sequence= GCCAAACCCGGAAGTGCACGATCGAGCACGCAGATCGTCTTGATTCGCTTGACGCTGCTG
 3.600324   4.118595   3.493763   3.420999
 4.118595   4.232985   4.495795   4.132202
 4.118595   2.615991   3.078144   3.059209
 4.118595   2.396477   1.607477   2.529035
 2.472038   4.118595   2.246209   1.818888
 1.653925   4.118595   1.939322   0.891565
 1.739601   4.118595   1.247248   0.977792
 0.160401   0.248434   4.118595   0.016992
 0.240765   0.418626   4.118595  -0.155146
 4.118595  -0.023121   0.072222   0.314499
 4.118595   0.288801   0.292669   1.363735
 2.013699   1.040965   4.118595   0.485743
 1.765900   2.083747   1.282358   4.118595
 4.111138   2.854555   4.118595   2.660035
 3.800526   4.118595   4.364614   3.726043
 4.118595   4.431968   4.105723   4.055945

MA0473.2_ELF1_45mT_Jurkats_MOF_v1_a27_KAT3
probe_set= MA0473.2_ELF1 pbm_condition= 45mT_Jurkats_MOF array_id= v1_a27_KAT3 seed_sequence= GCCAAACCCGGAAGTGCACGATCGAGCACGCAGATCGTCTTGATTCGCTTGACGCTGCTG
 8.880668   9.446545   8.253944   8.967623
 9.446545   9.350782   9.358101   9.400131
 9.446545   7.045635   7.718781   8.648582
 9.446545   6.146361   4.506923   6.600670
 5.444217   9.446545   5.159267   4.951843
 4.749218   9.446545   7.019244   3.332865
 4.634562   9.446545   3.476001   2.984061
 0.782430   0.128735   9.446545   0.290652
 0.657295   0.739009   9.446545  -0.219338
 9.446545   0.282335   0.091921   2.798843
 9.446545   1.635200   0.103584   4.039131
 6.513464   4.016366   9.446545   2.655802
 6.173678   6.004868   5.191982   9.446545
 8.832285   8.177055   9.446545   7.666874
 9.323441   9.446545   9.412183   8.962063
 9.446545   9.200521   9.181682   9.365999

MA0473.2_ELF1_45mT_Jurkats_MOF_v1_a23_KAT5
probe_set= MA0473.2_ELF1 pbm_condition= 45mT_Jurkats_MOF array_id= v1_a23_KAT5 seed_sequence= GCCAAACCCGGAAGTGCACGATCGAGCACGCAGATCGTCTTGATTCGCTTGACGCTGCTG
 5.467237   5.166011   4.762714   4.958206
 5.166011   5.276621   5.623147   5.166930
 5.166011   4.191524   4.427181   4.915177
 5.166011   4.470431   4.062941   4.048469
 4.037579   5.166011   3.571472   3.467353
 3.883714   5.166011   4.214780   3.283373
 3.819261   5.166011   3.595843   3.105297
 0.725846   0.122234   5.166011   0.076383
-0.049214   0.389115   5.166011   0.172783
 5.166011  -0.161563  -0.272027   1.507216
 5.166011   0.887101   0.152909   2.946844
 3.655542   3.074251   5.166011   2.129668
 4.052076   3.955523   3.510424   5.166011
 4.981425   4.576598   5.166011   4.194972
 5.286265   5.166011   5.336813   5.182232
 5.166011   5.572537   5.698808   5.207273

MA0473.2_ELF1_UT_Jurkats_CBP_v1_a19_KAT2
probe_set= MA0473.2_ELF1 pbm_condition= UT_Jurkats_CBP array_id= v1_a19_KAT2 seed_sequence= GCCAAACCCGGAAGTGCACGATCGAGCACGCAGATCGTCTTGATTCGCTTGACGCTGCTG
 5.703067   5.381627   5.292095   6.199768
 5.381627   5.263203   5.033752   5.289423
 5.381627   5.276485   5.698823   5.920832
 5.381627   5.947984   6.162882   5.667260
 6.508003   5.381627   6.574186   6.425634
 5.298268   5.381627   5.210295   5.712779
 4.729006   5.381627   6.363706   4.984630
 1.533027   0.544494   5.381627   0.498547
 0.689147   1.984623   5.381627   0.462296
 5.381627   0.857160   0.955302   2.569860
 5.381627   2.851044   0.466078   4.658256
 5.425239   5.247014   5.381627   3.920861
 4.940982   5.011868   6.145243   5.381627
 5.408196   5.495904   5.381627   5.518066
 5.328946   5.381627   6.653823   5.043561
 5.381627   5.228050   5.872709   4.881639

MA0473.2_ELF1_UT_Jurkats_CBP_v1_a27_KAT3
probe_set= MA0473.2_ELF1 pbm_condition= UT_Jurkats_CBP array_id= v1_a27_KAT3 seed_sequence= GCCAAACCCGGAAGTGCACGATCGAGCACGCAGATCGTCTTGATTCGCTTGACGCTGCTG
 6.329566   6.555961   7.214792   6.046090
 6.555961   6.512591   6.818558   6.933163
 6.555961   6.408148   6.033363   7.241747
 6.555961   6.912491   6.773783   6.592348
 7.968820   6.555961   7.096059   6.754681
 6.025263   6.555961   7.583424   6.939292
 6.154383   6.555961   6.557883   6.075908
 2.183868   0.764255   6.555961   0.141993
 1.419342   2.800383   6.555961   0.913551
 6.555961   1.254950   0.921448   3.468489
 6.555961   2.664656   0.531570   5.066476
 6.860709   5.589086   6.555961   4.191545
 6.054325   6.390731   6.378920   6.555961
 6.022576   6.497562   6.555961   6.172669
 6.613882   6.555961   7.307991   7.523704
 6.555961   6.172846   6.047264   6.249562

MA0473.2_ELF1_UT_Jurkats_CBP_v1_a23_KAT5
probe_set= MA0473.2_ELF1 pbm_condition= UT_Jurkats_CBP array_id= v1_a23_KAT5 seed_sequence= GCCAAACCCGGAAGTGCACGATCGAGCACGCAGATCGTCTTGATTCGCTTGACGCTGCTG
 5.570460   4.988962   4.178330   4.921341
 4.988962   5.163691   4.224989   5.322875
 4.988962   5.730743   6.192651   5.615977
 4.988962   3.977793   5.578164   4.495863
 3.941392   4.988962   6.536014   6.236442
 4.133861   4.988962   4.684077   4.405357
 4.791917   4.988962   5.212827   5.408970
 0.453964   0.411418   4.988962   0.218877
 0.173110   1.280810   4.988962   0.817637
 4.988962   0.916076   0.093118   0.082347
 4.988962   1.121005   0.489744   2.521201
 4.957108   3.878225   4.988962   3.403483
 4.896268   4.805102   4.970898   4.988962
 5.682643   5.661637   4.988962   4.378159
 5.015355   4.988962   3.647237   4.150229
 4.988962   5.530888   4.527666   5.458551

MA0473.2_ELF1_UT_Jurkats_MOF_v1_a16_KAT1
probe_set= MA0473.2_ELF1 pbm_condition= UT_Jurkats_MOF array_id= v1_a16_KAT1 seed_sequence= GCCAAACCCGGAAGTGCACGATCGAGCACGCAGATCGTCTTGATTCGCTTGACGCTGCTG
 7.443888   7.770659   6.844179   7.078056
 7.770659   7.457678   8.049810   7.226286
 7.770659   4.950935   5.644997   6.265181
 7.770659   4.472698   2.596928   4.661396
 4.185840   7.770659   3.481068   3.359378
 2.816421   7.770659   3.165014   0.667606
 2.962500   7.770659   1.253972   0.213231
-0.326315   0.128721   7.770659   0.125456
-0.089527   0.887034   7.770659   0.312013
 7.770659   0.027138   0.534983   0.420843
 7.770659   0.239191   0.418461   1.659644
 4.597124   1.568912   7.770659   0.491013
 3.273067   3.756165   2.174493   7.770659
 7.651121   6.187960   7.770659   5.290635
 7.775887   7.770659   8.088089   7.277081
 7.770659   7.766729   7.548420   7.376446

MA0473.2_ELF1_UT_Jurkats_MOF_v1_a27_KAT3
probe_set= MA0473.2_ELF1 pbm_condition= UT_Jurkats_MOF array_id= v1_a27_KAT3 seed_sequence= GCCAAACCCGGAAGTGCACGATCGAGCACGCAGATCGTCTTGATTCGCTTGACGCTGCTG
 6.585670   6.738181   6.347373   6.325619
 6.738181   6.777842   7.036711   7.039375
 6.738181   4.956568   6.044919   5.907965
 6.738181   4.910735   3.563876   5.036038
 4.344926   6.738181   3.944907   3.754461
 3.844979   6.738181   4.656923   2.984012
 3.798859   6.738181   2.847749   2.308755
 0.655034   0.185660   6.738181   0.114631
 0.359643   0.500384   6.738181   0.049982
 6.738181   0.077465   0.097804   1.651693
 6.738181   1.390276  -0.277752   3.235474
 4.509778   2.931502   6.738181   1.894026
 4.179091   4.400424   3.689985   6.738181
 6.549331   5.822819   6.738181   5.434419
 6.910067   6.738181   6.666558   6.521545
 6.738181   6.817566   6.706745   6.836034

MA0473.2_ELF1_UT_Jurkats_MOF_v1_a23_KAT5
probe_set= MA0473.2_ELF1 pbm_condition= UT_Jurkats_MOF array_id= v1_a23_KAT5 seed_sequence= GCCAAACCCGGAAGTGCACGATCGAGCACGCAGATCGTCTTGATTCGCTTGACGCTGCTG
 5.757124   6.113396   6.265381   5.184639
 6.113396   5.977040   6.159847   6.123750
 6.113396   4.501989   5.150770   5.830303
 6.113396   4.715282   4.372892   4.174373
 4.333429   6.113396   4.067422   4.085352
 3.657001   6.113396   4.296328   3.802840
 4.000593   6.113396   3.418013   3.213454
 0.406837  -0.025382   6.113396  -0.022535
 0.032976   0.594016   6.113396   0.312916
 6.113396   0.108954  -0.078046   0.600335
 6.113396   0.805796  -0.084375   2.869832
 3.964701   3.155871   6.113396   1.261565
 4.074901   3.913805   3.738465   6.113396
 5.467659   4.872915   6.113396   4.524584
 5.544650   6.113396   6.801812   5.633167
 6.113396   5.936202   6.706890   5.687513

MA0473.2_ELF1_UT_Jurkats_MOZ_v1_a19_KAT2
probe_set= MA0473.2_ELF1 pbm_condition= UT_Jurkats_MOZ array_id= v1_a19_KAT2 seed_sequence= GCCAAACCCGGAAGTGCACGATCGAGCACGCAGATCGTCTTGATTCGCTTGACGCTGCTG
 1.360241   1.471157   1.570305   1.226179
 1.471157   1.277221   1.137788   1.496394
 1.471157   1.114409   1.252347   1.461352
 1.471157   1.689174   1.597461   1.115816
 1.823080   1.471157   1.768667   1.727828
 0.845297   1.471157   1.072212   0.650865
 0.951439   1.471157   1.063585   0.632277
-0.172091   0.047793   1.471157  -0.285625
-0.265439   0.360329   1.471157   0.058195
 1.471157  -0.735349  -0.620807  -0.423534
 1.471157  -0.513230  -0.228319   0.720151
 1.063419   0.459232   1.471157  -0.159372
 0.688879   0.575816   0.611135   1.471157
 1.600280   0.754050   1.471157   0.975397
 1.302341   1.471157   1.616796   1.385424
 1.471157   1.460393   1.839067   1.050417

MA0473.2_ELF1_UT_Jurkats_MOZ_v1_a28_KAT4
probe_set= MA0473.2_ELF1 pbm_condition= UT_Jurkats_MOZ array_id= v1_a28_KAT4 seed_sequence= GCCAAACCCGGAAGTGCACGATCGAGCACGCAGATCGTCTTGATTCGCTTGACGCTGCTG
 0.689769   0.626346   0.816003   0.712163
 0.626346   0.782992   0.857038   0.742264
 0.626346   0.372108   0.881509   0.784125
 0.626346   0.593136   0.981007   0.410228
 1.269832   0.626346   1.048824   0.602763
 0.518855   0.626346   0.145039   0.160016
 0.538418   0.626346   0.992534   0.501874
-0.077575  -0.076104   0.626346  -0.133047
-0.339706   0.077949   0.626346  -0.267891
 0.626346  -0.713472  -0.677362  -0.697904
 0.626346  -0.474495  -0.393300   0.038266
 0.313654   0.523273   0.626346  -0.413108
 0.286757   0.305596  -0.113865   0.626346
 0.610882   0.434427   0.626346   0.229210
 0.366166   0.626346   0.915580   0.752679
 0.626346   0.483933   0.851382   0.669672

MA0477.1_FOSL1_45mT_Jurkats_TIP60_v1_a19_KAT2
probe_set= MA0477.1_FOSL1 pbm_condition= 45mT_Jurkats_TIP60 array_id= v1_a19_KAT2 seed_sequence= GCTCGGTGACTCATGGTACGATCGAGCACGCAGATCGTCTTGATTCGCTTGACGCTGCTG
 2.820543   2.334644   2.545151   2.175782
 1.780433   2.175782   1.948460   2.201650
 1.412555   1.815207   2.175782   1.523500
 3.262707   2.234736   2.175782   1.949329
 1.360845   1.626305   0.962870   2.175782
 1.473184   1.088609   2.175782   0.902063
 2.175782   4.497723   1.144053   1.492404
 0.986359   2.175782   1.642285   1.035053
 5.352123   0.387603   4.151389   2.175782
 0.153367   2.175782   0.282888   0.307364
 2.175782  -0.059232   3.457051   0.232088
 0.330133   0.886545   0.783914   2.175782
 0.990734   2.312766   2.175782   2.827395
 1.202018   1.571301   2.175782   1.506040
 1.769880   2.743022   1.654490   2.175782

MA0477.1_FOSL1_45mT_Jurkats_TIP60_v1_a28_KAT4
probe_set= MA0477.1_FOSL1 pbm_condition= 45mT_Jurkats_TIP60 array_id= v1_a28_KAT4 seed_sequence= GCTCGGTGACTCATGGTACGATCGAGCACGCAGATCGTCTTGATTCGCTTGACGCTGCTG
 3.076128   2.458530   2.967621   2.605178
 2.162740   2.605178   1.798869   2.183858
 1.544040   2.164759   2.605178   2.007507
 3.350512   2.389365   2.605178   2.132264
 1.531849   1.692477   0.956261   2.605178
 1.551164   1.066616   2.605178   1.003486
 2.605178   4.452633   1.440167   1.586382
 0.883722   2.605178   1.572840   0.910059
 5.035253   0.196581   4.524692   2.605178
 0.411960   2.605178   0.075644   0.237569
 2.605178  -0.127499   3.626972   0.092824
 0.083716   1.002046   0.617702   2.605178
 0.992744   2.113345   2.605178   3.247717
 1.123296   1.689877   2.605178   1.485930
 1.936664   3.028875   2.029009   2.605178

MA0477.1_FOSL1_UT_Jurkats_TIP60_v1_a19_KAT2
probe_set= MA0477.1_FOSL1 pbm_condition= UT_Jurkats_TIP60 array_id= v1_a19_KAT2 seed_sequence= GCTCGGTGACTCATGGTACGATCGAGCACGCAGATCGTCTTGATTCGCTTGACGCTGCTG
 1.795772   1.213124   1.576590   1.530778
 1.192445   1.530778   1.483608   1.128129
 0.720774   1.301390   1.530778   0.927940
 2.187710   1.560751   1.530778   1.865331
 0.965352   1.470462   0.596623   1.530778
 1.357290   0.795897   1.530778   1.012199
 1.530778   4.000101   1.001600   1.366112
 0.683085   1.530778   0.933898   0.541400
 4.843463   0.065648   3.642382   1.530778
-0.298714   1.530778   0.157971   0.369129
 1.530778   0.018158   2.884320   0.085530
 0.214571   0.684586   0.314281   1.530778
 0.469829   1.143342   1.530778   1.993027
 0.247780   0.487159   1.530778   0.601181
 0.819361   1.735169   0.856697   1.530778

MA0477.1_FOSL1_UT_Jurkats_TIP60_v1_a28_KAT4
probe_set= MA0477.1_FOSL1 pbm_condition= UT_Jurkats_TIP60 array_id= v1_a28_KAT4 seed_sequence= GCTCGGTGACTCATGGTACGATCGAGCACGCAGATCGTCTTGATTCGCTTGACGCTGCTG
 1.608762   1.314682   1.582226   1.184654
 1.099896   1.184654   1.113587   1.508660
 0.978962   1.234228   1.184654   0.823006
 1.956345   1.741682   1.184654   1.588824
 0.994938   1.113979   0.571672   1.184654
 1.141643   0.909854   1.184654   0.668343
 1.184654   3.843247   0.863023   1.266922
 0.473252   1.184654   0.948150   0.313032
 4.142959   0.103536   3.397037   1.184654
-0.029510   1.184654  -0.145207   0.163511
 1.184654  -0.410969   2.933805  -0.046364
-0.003332   0.305430   0.227131   1.184654
 0.001208   1.006554   1.184654   2.178170
 0.273248   0.641510   1.184654   0.360867
 0.883593   1.768525   0.885474   1.184654

MA0489.1_JUN(var.2)_45mT_Jurkats_TIP60_v1_a19_KAT2
probe_set= MA0489.1_JUN(var.2) pbm_condition= 45mT_Jurkats_TIP60 array_id= v1_a19_KAT2 seed_sequence= GCGTAGGAGATGACTCATTGATCGAGCACGCAGATCGTCTTGATTCGCTTGACGCTGCTG
 0.476243   0.529543   0.788251   0.391618
 0.893042   0.797934   1.133784   0.788251
 0.788251   0.883393   0.932060   0.518806
 1.038592   1.032652   0.788251   0.783593
 0.858313   0.749580   0.788251   0.871061
 0.788251   1.603740   0.653925   1.238412
 1.880984   0.812561   0.788251   0.491186
 0.788251   0.625639   0.314353   0.263489
 0.208125   0.227439   0.010297   0.788251
-0.158293  -0.243890   0.788251  -0.084738
 0.788251   0.019626  -0.030057  -0.091202
 0.361488   0.788251   0.733489   0.322298
 0.382187   0.220866   0.673021   0.788251
-0.044719   0.788251  -0.154004  -0.228857
 0.788251  -0.354950   0.206121   0.079446
 0.157849   0.333518   0.615295   0.788251
 0.544628   1.225631   0.784505   0.788251
 0.335457   0.972978   0.788251   0.182453

MA0489.1_JUN(var.2)_45mT_Jurkats_TIP60_v1_a28_KAT4
probe_set= MA0489.1_JUN(var.2) pbm_condition= 45mT_Jurkats_TIP60 array_id= v1_a28_KAT4 seed_sequence= GCGTAGGAGATGACTCATTGATCGAGCACGCAGATCGTCTTGATTCGCTTGACGCTGCTG
 0.674861   0.741898   0.925148   0.496483
 0.881412   1.040261   1.179877   0.925148
 0.925148   0.840223   1.099804   0.524663
 1.181293   0.917773   0.925148   1.165612
 0.864089   1.070584   0.925148   1.290307
 0.925148   1.540120   0.802305   1.348171
 1.616768   1.003311   0.925148   0.606971
 0.925148   0.986937   0.631276   0.291593
-0.068521   0.144194  -0.137889   0.925148
-0.023971  -0.250339   0.925148   0.098175
 0.925148   0.128253  -0.085548   0.012561
 0.355270   0.925148   1.191761   0.266492
 0.400394   0.186690   0.910036   0.925148
 0.043044   0.925148  -0.132478  -0.204997
 0.925148  -0.474313   0.003817   0.371048
 0.232587   0.223875   0.582109   0.925148
 0.557102   1.260322   0.918979   0.925148
 0.508799   0.940217   0.925148   0.163082

MA0495.2_MAFF_45mT_Jurkats_p300_v1_a16_KAT1
probe_set= MA0495.2_MAFF pbm_condition= 45mT_Jurkats_p300 array_id= v1_a16_KAT1 seed_sequence= GCTAAATTTGCTGAGTCAGCAAATTTGACGCAGATCGTCTTGATTCGCTTGACGCTGCTG
 3.469537   2.927871   4.818631   3.901333
 3.901333   3.884326   4.371826   3.471355
 3.901333   3.191750   3.786379   4.511945
 3.901333   3.784759   3.926392   4.108524
 3.937733   3.904014   3.853013   3.901333
 4.127368   4.374376   4.342113   3.901333
 3.522419   4.030834   3.156017   3.901333
 2.342026   3.061960   3.901333   1.913182
 4.732931   3.901333   3.935072   2.326947
 1.882925   2.186822   1.735602   3.901333
 2.036338   1.024875   3.901333   2.685691
 3.901333   3.190084   0.677528   2.366129
 3.111542   3.845214   3.901333   2.428465
 0.552276   0.474670  -0.049891   3.901333
 2.171987   3.901333   0.078702  -0.243903
 3.901333   1.311626   1.560865   0.876058
 2.772885   5.016559   3.901333   6.389755
 3.630538   3.901333   4.102497   3.002580
 3.901333   3.919832   3.374547   3.511217
 3.901333   3.527279   4.107820   3.820154
 3.901333   3.941589   4.553112   3.735643
 3.860203   4.345519   4.420425   3.901333
 5.083896   5.029423   3.937833   3.901333
 2.978657   3.369612   3.785572   3.901333
 3.312014   3.674074   3.901333   3.501696

MA0495.2_MAFF_45mT_Jurkats_p300_v1_a27_KAT3
probe_set= MA0495.2_MAFF pbm_condition= 45mT_Jurkats_p300 array_id= v1_a27_KAT3 seed_sequence= GCTAAATTTGCTGAGTCAGCAAATTTGACGCAGATCGTCTTGATTCGCTTGACGCTGCTG
 0.561245   0.323006   0.262174   0.389115
 0.389115   0.386161   0.360086   0.470231
 0.389115   0.268828   0.344830   0.197388
 0.389115   0.333702   0.185405   0.380483
 0.218030   0.350886   0.289024   0.389115
 0.335369   0.269301   0.123364   0.389115
 0.055771   0.348552   0.238930   0.389115
 0.087738   0.835818   0.389115  -0.035296
 0.654262   0.389115   0.326875  -0.072866
-0.071245  -0.208033  -0.412149   0.389115
 0.057892  -0.575097   0.389115  -0.067017
 0.389115  -0.251179  -0.414202  -0.058312
-0.113016   0.239057   0.389115  -0.124081
-0.831277  -0.874347  -0.813743   0.389115
-0.032706   0.389115  -1.140545  -0.561365
 0.389115  -0.509258  -0.396912  -0.331150
 0.220667   0.292235   0.389115   0.764980
 0.062756   0.389115   0.880849   0.107912
 0.389115   0.050767   0.285635   0.193743
 0.389115   0.177703   0.264352   0.248748
 0.389115   0.323146   0.293361   0.469160
 0.425040   0.356035   0.119067   0.389115
 0.356970   0.123707   0.476777   0.389115
 0.284407   0.351168   0.155763   0.389115
 0.391745   0.341807   0.389115   0.325193

MA0495.2_MAFF_45mT_Jurkats_p300_v1_a23_KAT5
probe_set= MA0495.2_MAFF pbm_condition= 45mT_Jurkats_p300 array_id= v1_a23_KAT5 seed_sequence= GCTAAATTTGCTGAGTCAGCAAATTTGACGCAGATCGTCTTGATTCGCTTGACGCTGCTG
 0.371174   0.295422   0.371086   0.508026
 0.508026   0.388610   0.263493   0.465642
 0.508026   0.200819   0.532093   0.333851
 0.508026   0.266520   0.408942   0.499249
 0.406982   0.359484   0.186333   0.508026
 0.513217   0.387928   0.498953   0.508026
 0.140267   0.373609   0.170903   0.508026
 0.071009   0.444631   0.508026   0.051926
 0.726237   0.508026   0.400592   0.018202
-0.100379   0.074695  -0.047084   0.508026
-0.245587  -0.338676   0.508026   0.363730
 0.508026   0.085141  -0.483915   0.021766
 0.046045   0.433015   0.508026  -0.163626
-0.414015  -0.558610  -0.598258   0.508026
-0.077387   0.508026  -0.726021  -0.577837
 0.508026  -0.002460  -0.168656  -0.325212
 0.098892   0.497411   0.508026   0.640937
 0.236756   0.508026   0.790287   0.463811
 0.508026   0.393342   0.330526   0.194911
 0.508026   0.470550   0.381585   0.377818
 0.508026   0.279067   0.459708   0.277574
 0.438180   0.318708   0.421940   0.508026
 0.411693   0.440443   0.420197   0.508026
 0.219176   0.377376   0.403168   0.508026
 0.440405   0.402426   0.508026   0.501755

MA0496.2_MAFK_45mT_Jurkats_CBP_v1_a19_KAT2
probe_set= MA0496.2_MAFK pbm_condition= 45mT_Jurkats_CBP array_id= v1_a19_KAT2 seed_sequence= GCAGAATTGCTGAGTCAGCAAATCTGCACGCAGATCGTCTTGATTCGCTTGACGCTGCTG
 1.296274   1.168708   2.005467   1.250204
 1.400040   1.263396   1.296274   1.195792
 1.296274   1.144719   0.768406   1.110253
 1.296274   0.889530   1.193799   0.801880
 1.730011   1.042827   1.605600   1.296274
 1.195044   1.068498   0.716271   1.296274
 0.502877   2.264399   1.296274   0.678729
 0.863903   1.296274   1.296891   0.612910
 0.269321   1.091636   0.992980   1.296274
 0.566079   0.155164   1.296274   0.919564
 1.296274   0.596421   0.121839   1.216572
 0.135044   1.528438   1.296274   0.778600
-0.118199  -0.298811  -0.201120   1.296274
 0.675014   1.296274  -0.099637   0.215416
 1.296274   0.647684   0.331960   0.386165
 0.731044   1.084386   1.296274   2.047404
 0.973603   1.296274   3.403337   1.285118
 1.296274   0.450024   1.157466   1.750109
 1.296274   1.809587   1.104104   1.388837
 1.296274   1.061196   1.089411   1.476390
 0.887340   1.493878   1.509230   1.296274
 1.799519   1.296274   1.329902   1.102409
 1.346367   1.566803   1.495725   1.296274

MA0496.2_MAFK_45mT_Jurkats_CBP_v1_a27_KAT3
probe_set= MA0496.2_MAFK pbm_condition= 45mT_Jurkats_CBP array_id= v1_a27_KAT3 seed_sequence= GCAGAATTGCTGAGTCAGCAAATCTGCACGCAGATCGTCTTGATTCGCTTGACGCTGCTG
 1.620281   1.134521   2.541342   2.323577
 1.310000   1.480844   1.620281   0.604987
 1.620281   1.471624   1.632728   1.371019
 1.620281   1.578366   1.046516   0.927891
 2.000973   1.539898   1.722214   1.620281
 1.197497   1.782878   0.456705   1.620281
 0.318968   1.556187   1.620281   1.277063
 1.051258   1.620281   1.573681   1.013756
 0.398236   1.094594   1.522142   1.620281
-0.054809   0.239801   1.620281   0.841840
 1.620281   1.191447   0.869586   0.898697
 0.645307   1.506084   1.620281   0.980642
 0.595550   0.838376  -0.060525   1.620281
 0.934162   1.620281   0.586509   1.161315
 1.620281   1.431845   0.549711   0.317962
 1.468493   1.401372   1.620281   1.419293
 0.914065   1.620281   4.075330   1.358766
 1.620281   1.083040   1.204446   1.394837
 1.620281   1.151131   1.569682   1.641539
 1.620281   0.901132   1.125359   1.590382
 0.963620   1.354463   1.291187   1.620281
 1.387871   1.620281   1.644311   1.687371
 1.542126   1.748670   1.500484   1.620281

MA0496.2_MAFK_45mT_Jurkats_p300_v1_a16_KAT1
probe_set= MA0496.2_MAFK pbm_condition= 45mT_Jurkats_p300 array_id= v1_a16_KAT1 seed_sequence= GCAGAATTGCTGAGTCAGCAAATCTGCACGCAGATCGTCTTGATTCGCTTGACGCTGCTG
 4.421700   3.220257  11.208467   4.175075
 3.193313   3.602694   4.421700   3.134900
 4.421700   3.887511   4.779634   4.678139
 4.421700   3.622375   2.840585   3.614588
 4.712180   4.077874   4.472236   4.421700
 4.157778   4.051302   2.514242   4.421700
 2.308977   2.687657   4.421700   2.525378
 4.873116   4.421700   5.178838   2.465876
 1.157492   1.308207   1.499967   4.421700
 1.235236  -0.015832   4.421700   2.575240
 4.421700   3.026089   0.470970   2.349558
 1.622144   4.978312   4.421700   1.812470
-0.274546  -0.360080  -0.141410   4.421700
 1.748635   4.421700  -0.474354  -0.079794
 4.421700   0.260680   0.124532  -0.038311
 3.048984   6.027504   4.421700   5.834697
 2.728286   4.421700   3.618737   3.917085
 4.421700   2.695153   4.018171   3.859964
 4.421700   4.015275   3.159739   3.828798
 4.421700   3.882481   3.899149   4.644154
 4.479602   3.224198   3.560266   4.421700
 4.609094   4.421700   4.312413   3.713485
 4.838009   4.011294   3.507156   4.421700

MA0496.2_MAFK_45mT_Jurkats_p300_v1_a27_KAT3
probe_set= MA0496.2_MAFK pbm_condition= 45mT_Jurkats_p300 array_id= v1_a27_KAT3 seed_sequence= GCAGAATTGCTGAGTCAGCAAATCTGCACGCAGATCGTCTTGATTCGCTTGACGCTGCTG
 0.175190   0.025782   2.389373   0.148035
 0.320150   0.333971   0.175190   0.402847
 0.175190   0.100224   0.423247   0.381967
 0.175190   0.437341   0.162353   0.314827
 0.344192   0.280024   0.270721   0.175190
 0.159760   0.259050  -0.108968   0.175190
-0.144382  -0.002172   0.175190  -0.029880
 0.780839   0.175190   0.344851  -0.227348
-0.346214  -0.075539  -0.471745   0.175190
-0.431927  -0.929443   0.175190  -0.053811
 0.175190  -0.016597  -0.965847  -0.060449
-0.382152   0.691981   0.175190  -0.287623
-0.938686  -0.894981  -1.357361   0.175190
-0.260440   0.175190  -0.927590  -0.869853
 0.175190  -0.814668  -0.471590  -0.940359
 0.058696   0.628590   0.175190   0.803883
-0.085286   0.175190   1.033364   0.178658
 0.175190   0.212527   0.350511   0.061424
 0.175190   0.104990   0.382687   0.311820
 0.175190   0.267907   0.421337   0.320711
 0.273204   0.288929   0.198363   0.175190
 0.362383   0.175190   0.309843   0.392697
 0.424455   0.376984   0.170784   0.175190

MA0496.2_MAFK_45mT_Jurkats_p300_v1_a23_KAT5
probe_set= MA0496.2_MAFK pbm_condition= 45mT_Jurkats_p300 array_id= v1_a23_KAT5 seed_sequence= GCAGAATTGCTGAGTCAGCAAATCTGCACGCAGATCGTCTTGATTCGCTTGACGCTGCTG
 0.525921   0.266215   1.578165   0.415634
 0.594629   0.454888   0.525921   0.317157
 0.525921   0.213189   0.401094   0.368717
 0.525921   0.258274   0.382703   0.231520
 0.407349   0.814712   0.503615   0.525921
 0.103561   0.295377   0.075363   0.525921
-0.069868   0.311513   0.525921  -0.177582
 0.860472   0.525921   0.249687  -0.175185
-0.312210  -0.091028  -0.117290   0.525921
-0.173965  -0.479363   0.525921   0.079899
 0.525921   0.160457  -0.584622  -0.040016
-0.133807   0.446191   0.525921  -0.109973
-0.349367  -0.648722  -0.641973   0.525921
 0.003849   0.525921  -0.511412  -0.303468
 0.525921   0.130659  -0.369597  -0.466479
 0.142435   0.570646   0.525921   0.819376
 0.260526   0.525921   0.663478   0.282542
 0.525921   0.194002   0.249388   0.197243
 0.525921   0.601780   0.497928   0.417792
 0.525921   0.417901   0.632671   0.400343
 0.583307   0.376848   0.355859   0.525921
 0.489490   0.525921   0.318730   0.410589
 0.380753   0.458087   0.367521   0.525921

MA0501.1_MAF::NFE2_45mT_Jurkats_CBP_v1_a19_KAT2
probe_set= MA0501.1_MAF::NFE2 pbm_condition= 45mT_Jurkats_CBP array_id= v1_a19_KAT2 seed_sequence= GCCGATGACTCAGCAATTTGATCGAGCACGCAGATCGTCTTGATTCGCTTGACGCTGCTG
 1.230757   2.210781   2.148190   1.820955
 1.283919   1.537232   2.210781   1.293769
 2.210781   1.179151   1.585220   0.784381
 0.272788   0.338482   0.685998   2.210781
 0.430999   0.269213   2.210781   1.171537
 2.210781   0.484202   0.282897   0.919146
 0.962192   2.210781   1.559598   0.861414
 1.116067   0.659720   1.511161   2.210781
 1.066260   2.210781   1.247211   0.739027
 2.210781   0.615810   0.871480   0.501138
 0.950529   0.775981   2.210781   1.508554
 0.502601   2.210781   0.740927   0.788583
 2.210781   1.211848   1.401513   1.125133
 2.210781   1.967352   1.984515   1.727110
 1.675173   0.875252   1.686649   2.210781
 1.593876   1.985026   1.125574   2.210781
 1.668974   1.467701   1.280431   2.210781
 1.336925   1.875212   2.210781   1.946321
 2.210781   2.036950   1.757937   1.906323

MA0501.1_MAF::NFE2_45mT_Jurkats_CBP_v1_a23_KAT5
probe_set= MA0501.1_MAF::NFE2 pbm_condition= 45mT_Jurkats_CBP array_id= v1_a23_KAT5 seed_sequence= GCCGATGACTCAGCAATTTGATCGAGCACGCAGATCGTCTTGATTCGCTTGACGCTGCTG
 0.808082   1.344318   1.173125   0.936148
 0.666510   0.861195   1.344318   0.901407
 1.344318   0.678112   0.816484   0.832938
 0.234504   0.058293   0.088507   1.344318
-0.222768   0.156376   1.344318   0.830483
 1.344318  -0.069252   0.097159   0.360386
 0.309449   1.344318   0.856991   0.495824
 0.437279   0.517012   0.952014   1.344318
 0.228824   1.344318   0.038672   0.257852
 1.344318   1.331273   0.575828   0.215510
 0.256200   0.538307   1.344318   1.143445
 0.049369   1.344318   0.770042   0.411656
 1.344318   0.575902   0.737263   0.875482
 1.344318   1.193529   1.054684   2.039508
 1.071008   0.920520   0.733015   1.344318
 0.957693   1.113822   0.564112   1.344318
 0.585380   0.530580   0.866451   1.344318
 0.850409   1.595177   1.344318   0.517887
 1.344318   1.234927   1.018661   0.934124

MA0501.1_MAF::NFE2_45mT_Jurkats_p300_v1_a16_KAT1
probe_set= MA0501.1_MAF::NFE2 pbm_condition= 45mT_Jurkats_p300 array_id= v1_a16_KAT1 seed_sequence= GCCGATGACTCAGCAATTTGATCGAGCACGCAGATCGTCTTGATTCGCTTGACGCTGCTG
 5.443167   7.058322   6.328441   8.101340
 5.248088   5.056429   7.058322   6.734204
 7.058322   5.373945   5.894018   2.907313
 0.584817   0.829601   0.162617   7.058322
 0.620373   0.196238   7.058322   2.375137
 7.058322   0.509591   1.274809   1.780428
 3.241659   7.058322   8.432445   4.217183
 3.588333   2.187731   3.810650   7.058322
 4.167671   7.058322   2.001544   3.141479
 7.058322   2.959301   3.081842   3.326163
 5.229427   4.583221   7.058322   9.250347
 2.429754   7.058322   4.422283   3.894374
 7.058322   5.640949   6.453590   4.962659
 7.058322   6.660644   8.564764   6.546675
 5.284675   5.127774   6.499581   7.058322
 7.416424   4.834229   6.290432   7.058322
 6.318483   7.750633   5.262996   7.058322
 6.896374   7.458243   7.058322   6.026809
 7.058322   6.591336   6.915640   5.072584

MA0501.1_MAF::NFE2_45mT_Jurkats_p300_v1_a27_KAT3
probe_set= MA0501.1_MAF::NFE2 pbm_condition= 45mT_Jurkats_p300 array_id= v1_a27_KAT3 seed_sequence= GCCGATGACTCAGCAATTTGATCGAGCACGCAGATCGTCTTGATTCGCTTGACGCTGCTG
 0.506156   0.854469   0.757006   0.762672
 0.392193   0.623435   0.854469   0.831208
 0.854469   0.302621   0.401427  -0.075337
-0.986361  -0.544708  -0.997293   0.854469
-0.716419  -0.938725   0.854469  -0.073899
 0.854469  -0.805850  -0.781216  -0.780807
 0.088376   0.854469   0.769261   0.305392
 0.152217   0.104451   0.192442   0.854469
 0.488835   0.854469  -0.244240  -0.045121
 0.854469  -0.042353  -0.050081  -0.028119
 0.202396   0.528475   0.854469   1.022381
-0.375527   0.854469  -0.028266   0.007877
 0.854469   0.249015   0.763459   0.556731
 0.854469   0.937360   2.056528   1.043565
 1.178911   0.720106   0.737068   0.854469
 0.863032   0.822506   0.728980   0.854469
 0.652501   0.809884   0.540315   0.854469
 0.505284   0.930710   0.854469   0.822156
 0.854469   0.824150   0.732642   0.645123

MA0501.1_MAF::NFE2_45mT_Jurkats_p300_v1_a23_KAT5
probe_set= MA0501.1_MAF::NFE2 pbm_condition= 45mT_Jurkats_p300 array_id= v1_a23_KAT5 seed_sequence= GCCGATGACTCAGCAATTTGATCGAGCACGCAGATCGTCTTGATTCGCTTGACGCTGCTG
 0.760866   1.084335   1.063904   0.993887
 0.670647   0.810466   1.084335   0.929813
 1.084335   0.419128   0.683762   0.656796
-0.259792  -0.395380  -0.390802   1.084335
-0.396256  -0.472668   1.084335   0.240470
 1.084335  -0.475129  -0.262200  -0.241859
 0.293652   1.084335   0.891260   0.329423
 0.135014  -0.112999   0.320255   1.084335
 0.384078   1.084335   0.081923   0.120187
 1.084335   0.197791   0.084347   0.272541
 0.391887   0.737729   1.084335   1.241865
 0.098870   1.084335   0.324020   0.194710
 1.084335   0.736980   0.989922   0.764707
 1.084335   1.347628   4.211141   1.170571
 1.057516   1.018210   1.099840   1.084335
 1.088103   1.043029   0.902275   1.084335
 0.748897   1.027559   0.715995   1.084335
 1.147571   1.014298   1.084335   0.891769
 1.084335   1.041288   0.961370   0.995539

MA0502.1_NFYB_45mT_Jurkats_MOF_v1_a16_KAT1
probe_set= MA0502.1_NFYB pbm_condition= 45mT_Jurkats_MOF array_id= v1_a16_KAT1 seed_sequence= GCTGAAATGGACCAATCAGTATCGAGCACGCAGATCGTCTTGATTCGCTTGACGCTGCTG
 0.445965   1.660799   1.612588   1.545177
 2.165875   1.161946   1.545177   0.289609
 1.545177   0.096846   0.329423   1.434146
 1.545177   0.576134   0.548768  -0.050821
 1.545177  -0.414972  -0.363090  -0.285370
-0.346872   0.071114  -0.506856   1.545177
-0.252550  -0.570900   1.545177   0.006107
 0.753791  -0.028789   1.545177   0.003082
 1.545177   2.673124   0.978349   1.323403
 1.597500   1.545177   3.359652   1.123748
 1.877263   1.545177   4.844853   1.817406
 1.545177   3.432617   1.859165   1.882054
 1.545177   2.568394   1.911437   2.418625
 1.345234   1.473459   1.832192   1.545177
 1.603059   1.545177   1.380959   1.618261
 1.545177   1.683638   1.758478   1.698420
 0.682524   1.841225   1.545177   1.859661
 1.540404   1.762599   1.632486   1.545177
 1.545177   1.990832   2.058805   1.664899

MA0502.1_NFYB_45mT_Jurkats_MOF_v1_a27_KAT3
probe_set= MA0502.1_NFYB pbm_condition= 45mT_Jurkats_MOF array_id= v1_a27_KAT3 seed_sequence= GCTGAAATGGACCAATCAGTATCGAGCACGCAGATCGTCTTGATTCGCTTGACGCTGCTG
 0.410136   1.700786   2.329002   1.674917
 2.478481   0.911982   1.674917   0.702834
 1.674917  -0.376688   0.348165   1.183913
 1.674917   0.525840   0.569425   0.025176
 1.674917  -0.391304  -0.065071  -0.050715
-0.678219  -0.327704  -0.362846   1.674917
-0.886458  -0.291403   1.674917  -0.475003
-0.061930   0.535224   1.674917   0.083134
 1.674917   2.566299   0.975777   1.630849
 2.142828   1.674917   3.958545   1.961241
 2.103126   1.674917   5.568152   2.314988
 1.674917   4.034842   2.761634   2.777635
 1.674917   3.434263   1.829676   3.122649
 1.038968   1.871158   1.856728   1.674917
 1.158964   1.674917   1.863882   1.870992
 1.674917   1.560925   1.692303   1.800051
 1.232133   1.960805   1.674917   2.357569
 1.040718   2.213969   1.721711   1.674917
 1.674917   2.142704   2.511153   2.095963

MA0502.1_NFYB_45mT_Jurkats_MOF_v1_a23_KAT5
probe_set= MA0502.1_NFYB pbm_condition= 45mT_Jurkats_MOF array_id= v1_a23_KAT5 seed_sequence= GCTGAAATGGACCAATCAGTATCGAGCACGCAGATCGTCTTGATTCGCTTGACGCTGCTG
 0.573445   1.727967   1.887784   1.384961
 2.306445   0.559156   1.384961   0.448322
 1.384961  -0.263683   0.307738   1.116061
 1.384961   0.832667   0.890971   0.182902
 1.384961  -0.281190  -0.072344  -0.382698
-0.366004   0.169134  -0.590205   1.384961
-0.608832  -0.521190   1.384961  -0.227296
 0.472743  -0.276078   1.384961   0.396285
 1.384961   2.530943   1.076871   1.237440
 1.629371   1.384961   3.126661   1.415617
 1.789348   1.384961   4.642935   1.430847
 1.384961   3.376604   2.187868   2.052612
 1.384961   2.600365   1.979888   2.255317
 1.668546   2.102398   1.882347   1.384961
 1.196045   1.384961   1.352434   1.432165
 1.384961   1.863869   1.710439   1.621365
 1.547316   1.717281   1.384961   1.433425
 1.745015   1.901466   1.583228   1.384961
 1.384961   1.584884   1.817633   1.769254

MA0502.1_NFYB_UT_Jurkats_MOF_v1_a16_KAT1
probe_set= MA0502.1_NFYB pbm_condition= UT_Jurkats_MOF array_id= v1_a16_KAT1 seed_sequence= GCTGAAATGGACCAATCAGTATCGAGCACGCAGATCGTCTTGATTCGCTTGACGCTGCTG
 0.751433   1.444175   1.922868   2.102247
 2.374419   1.189602   2.102247   0.688194
 2.102247  -0.108685   0.743130   1.430409
 2.102247   1.012810   0.626222   0.189760
 2.102247   0.013901  -0.349601  -0.267477
-0.349207   0.109750   0.216249   2.102247
-0.557703  -0.332233   2.102247   0.127784
 0.255746   0.321729   2.102247   0.461280
 2.102247   2.748463   1.195733   1.407730
 2.499425   2.102247   3.497064   1.510821
 1.920052   2.102247   4.863399   1.641741
 2.102247   3.846069   2.592672   2.566003
 2.102247   2.706265   1.517270   2.721025
 1.781641   1.787934   1.677723   2.102247
 1.813173   2.102247   1.708544   1.870290
 2.102247   1.534937   2.322618   1.675132
 0.803612   1.803369   2.102247   1.946266
 1.683701   1.864181   2.064789   2.102247
 2.102247   2.229471   2.081922   2.012315

MA0502.1_NFYB_UT_Jurkats_MOF_v1_a27_KAT3
probe_set= MA0502.1_NFYB pbm_condition= UT_Jurkats_MOF array_id= v1_a27_KAT3 seed_sequence= GCTGAAATGGACCAATCAGTATCGAGCACGCAGATCGTCTTGATTCGCTTGACGCTGCTG
 0.447593   2.114024   2.195593   2.037656
 2.791160   1.076340   2.037656   0.605492
 2.037656   0.155920   0.393255   1.560676
 2.037656   0.420384   1.043156   0.015759
 2.037656  -0.280359  -0.356813  -0.429463
-0.271237   0.029469  -0.193304   2.037656
-0.707942  -0.289727   2.037656  -0.072947
 0.574980   0.509597   2.037656   0.343050
 2.037656   3.147660   1.264793   1.871457
 2.439567   2.037656   4.003194   2.577409
 2.502458   2.037656   5.271706   2.231365
 2.037656   4.177121   2.847426   3.259185
 2.037656   3.357257   2.620374   2.895301
 1.608957   1.956543   2.206755   2.037656
 1.603020   2.037656   1.773902   1.918976
 2.037656   1.909507   2.330301   1.789050
 1.363631   2.050988   2.037656   2.045785
 1.548195   2.317529   2.166774   2.037656
 2.037656   2.250180   2.481733   1.852723

MA0502.1_NFYB_UT_Jurkats_MOF_v1_a23_KAT5
probe_set= MA0502.1_NFYB pbm_condition= UT_Jurkats_MOF array_id= v1_a23_KAT5 seed_sequence= GCTGAAATGGACCAATCAGTATCGAGCACGCAGATCGTCTTGATTCGCTTGACGCTGCTG
 0.696579   1.917406   2.019830   2.171425
 2.702284   0.826423   2.171425   0.578406
 2.171425   0.585800   0.406415   1.533497
 2.171425   0.434292   0.732616   0.123442
 2.171425  -0.368413  -0.127120  -0.588147
-0.616626  -0.247428  -0.206258   2.171425
-0.002921  -0.367163   2.171425  -0.222677
 0.198775  -0.276974   2.171425   0.216730
 2.171425   2.765448   1.074005   1.704551
 2.132239   2.171425   3.575782   1.697701
 2.107956   2.171425   5.485047   1.805826
 2.171425   3.998668   2.190360   2.656888
 2.171425   3.009841   1.959718   2.419383
 1.612857   1.984978   1.858687   2.171425
 1.418148   2.171425   1.838306   1.930555
 2.171425   2.072142   1.982454   1.881924
 1.756194   1.823379   2.171425   2.065410
 1.973585   1.509275   1.871912   2.171425
 2.171425   1.736722   2.293341   2.107274

MA0511.2_RUNX2_45mT_Jurkats_CBP_v1_a19_KAT2
probe_set= MA0511.2_RUNX2 pbm_condition= 45mT_Jurkats_CBP array_id= v1_a19_KAT2 seed_sequence= GCAGAAACCGCAATACGACGATCGAGCACGCAGATCGTCTTGATTCGCTTGACGCTGCTG
 1.777521   1.665023   2.169723   2.198619
 1.594069   1.918629   1.777521   1.611166
 1.777521   2.003687   1.957392   1.818857
 1.777521   1.491136   1.120260   1.265578
 1.777521   1.806947   0.466713   0.421050
 1.363436   1.777521   0.033361   0.470940
 0.398585   1.777521   1.083550   0.322021
 0.745916   0.193113   1.777521  -0.076259
 0.493000   1.777521   3.770413   0.482980
 1.777521   0.581260   0.748244   0.212856
 1.777521   1.642526   1.395460   1.518792
 2.327664   2.112480   1.923733   1.777521
 1.777521   2.003754   2.293671   1.695106

MA0511.2_RUNX2_45mT_Jurkats_CBP_v1_a27_KAT3
probe_set= MA0511.2_RUNX2 pbm_condition= 45mT_Jurkats_CBP array_id= v1_a27_KAT3 seed_sequence= GCAGAAACCGCAATACGACGATCGAGCACGCAGATCGTCTTGATTCGCTTGACGCTGCTG
 1.630304   2.088255   2.388645   2.280148
 1.844099   2.450008   1.630304   1.939799
 1.630304   2.173564   2.416503   1.998709
 1.630304   1.778037   1.664644   1.765760
 1.630304   2.253647   1.458381   0.626241
 2.063763   1.630304   0.586509   0.026073
 0.667985   1.630304   0.512629  -0.108286
 0.580223  -0.272113   1.630304   0.586509
 0.181373   1.630304   3.677600   0.035029
 1.630304   0.842658   1.503620   0.408889
 1.630304   1.441365   1.369008   1.539813
 2.153368   2.898712   1.856824   1.630304
 1.630304   2.167437   2.182637   2.338449

MA0511.2_RUNX2_45mT_Jurkats_CBP_v1_a23_KAT5
probe_set= MA0511.2_RUNX2 pbm_condition= 45mT_Jurkats_CBP array_id= v1_a23_KAT5 seed_sequence= GCAGAAACCGCAATACGACGATCGAGCACGCAGATCGTCTTGATTCGCTTGACGCTGCTG
 1.471740   1.605551   1.298369   1.434231
 0.818617   1.546164   1.471740   1.292431
 1.471740   1.727158   1.133243   1.209122
 1.471740   1.363307   0.747324   1.248400
 1.471740   0.988905   0.091147   0.876004
 0.273646   1.471740   0.672896  -0.035646
 0.516997   1.471740   0.515534  -0.133254
-0.022640  -0.018254   1.471740  -0.073850
 0.365366   1.471740   0.925886   0.071607
 1.471740   0.424564   0.384173   0.231163
 1.471740   1.526645   0.810776   0.987594
 1.700949   1.647728   1.858886   1.471740
 1.471740   1.602762   1.577370   1.549096

MA0511.2_RUNX2_45mT_Jurkats_GCN5_v1_a19_KAT2
probe_set= MA0511.2_RUNX2 pbm_condition= 45mT_Jurkats_GCN5 array_id= v1_a19_KAT2 seed_sequence= GCAGAAACCGCAATACGACGATCGAGCACGCAGATCGTCTTGATTCGCTTGACGCTGCTG
 1.787108   1.953129   1.832484   1.824620
 1.818684   1.572330   1.787108   1.120639
 1.787108   0.554518  -0.272788   1.958103
 1.787108  -0.627836  -0.171084  -0.623648
 1.787108  -0.724174  -0.921414  -0.814024
-0.516115   1.787108  -0.827103  -0.900901
-0.858943   1.787108  -0.700642  -0.874112
 0.115939  -0.787950   1.787108  -0.826027
 0.248763   1.787108  -0.088361  -0.596827
 1.787108  -0.719778  -0.642053  -0.685634
 1.787108  -0.102468   0.202065   0.015085
 3.513714   2.105376   2.813306   1.787108
 1.787108   2.136145   1.847577   1.742132

MA0511.2_RUNX2_45mT_Jurkats_GCN5_v1_a28_KAT4
probe_set= MA0511.2_RUNX2 pbm_condition= 45mT_Jurkats_GCN5 array_id= v1_a28_KAT4 seed_sequence= GCAGAAACCGCAATACGACGATCGAGCACGCAGATCGTCTTGATTCGCTTGACGCTGCTG
 2.681874   3.286689   3.048484   2.978606
 2.256488   2.906106   2.681874   2.079624
 2.681874   1.407360  -0.016129   3.277035
 2.681874  -0.642053   0.158624  -0.383367
 2.681874  -0.545051  -0.784329  -0.912770
-0.646855   2.681874  -0.819021  -1.001363
-0.914099   2.681874  -0.900508  -1.023696
 0.428204  -0.915012   2.681874  -0.823293
-0.037643   2.681874  -0.133936  -0.769669
 2.681874  -0.758574  -0.623864  -0.818400
 2.681874   0.167224   1.128954   0.256931
 4.460664   3.372031   4.160984   2.681874
 2.681874   2.801106   3.198939   2.525769

MA0511.2_RUNX2_45mT_Jurkats_KAT2B_v1_a16_KAT1
probe_set= MA0511.2_RUNX2 pbm_condition= 45mT_Jurkats_KAT2B array_id= v1_a16_KAT1 seed_sequence= GCAGAAACCGCAATACGACGATCGAGCACGCAGATCGTCTTGATTCGCTTGACGCTGCTG
 2.495027   2.476754   3.003365   1.988935
 2.081232   2.671587   2.495027   1.806281
 2.495027   1.971287   2.047869   2.705682
 2.495027   1.003879   1.633673   1.204969
 2.495027   1.234056   1.086312   0.302333
 1.194133   2.495027   0.985650   0.699968
-0.272747   2.495027   1.102521  -0.554047
 1.329483  -0.032077   2.495027   0.083873
 0.838099   2.495027   1.034172   0.227689
 2.495027   0.334488   0.734492   0.418074
 2.495027   1.659673   1.741882   2.210060
 3.218366   1.888296   2.873937   2.495027
 2.495027   3.029220   2.519342   2.634720

MA0511.2_RUNX2_45mT_Jurkats_KAT2B_v1_a27_KAT3
probe_set= MA0511.2_RUNX2 pbm_condition= 45mT_Jurkats_KAT2B array_id= v1_a27_KAT3 seed_sequence= GCAGAAACCGCAATACGACGATCGAGCACGCAGATCGTCTTGATTCGCTTGACGCTGCTG
 1.485029   1.770502   2.088439   1.366589
 1.316981   1.897758   1.485029   1.379501
 1.485029   1.306183   0.895226   1.666961
 1.485029   0.280610   0.621956   0.546715
 1.485029   0.409696   0.200594  -0.395334
-0.032849   1.485029  -0.001889  -0.255125
-0.300877   1.485029   0.733976  -0.487702
 0.192955  -0.279021   1.485029  -0.852339
 0.262062   1.485029   2.331921  -0.293811
 1.485029   0.134111   0.345355   0.132219
 1.485029   0.914800   0.602728   0.790253
 1.532843   1.835985   1.513040   1.485029
 1.485029   1.808796   1.554840   1.410688

MA0511.2_RUNX2_45mT_Jurkats_KAT2B_v1_a23_KAT5
probe_set= MA0511.2_RUNX2 pbm_condition= 45mT_Jurkats_KAT2B array_id= v1_a23_KAT5 seed_sequence= GCAGAAACCGCAATACGACGATCGAGCACGCAGATCGTCTTGATTCGCTTGACGCTGCTG
 1.843097   2.232948   2.052864   1.727661
 1.379815   1.962919   1.843097   1.375702
 1.843097   1.884733   1.235423   1.739769
 1.843097   0.801029   0.845368   1.035216
 1.843097   1.010591   0.194400   0.274746
 0.237692   1.843097  -0.329146  -0.064153
-0.607333   1.843097   0.342318  -0.365171
 1.065797   0.067899   1.843097  -0.032200
-0.355447   1.843097   1.530272  -0.310053
 1.843097   0.364365   0.643719   0.151780
 1.843097   1.058112   1.420651   1.489769
 2.248191   2.471164   2.170619   1.843097
 1.843097   2.489012   1.655355   1.851452

MA0511.2_RUNX2_45mT_Jurkats_TIP60_v1_a19_KAT2
probe_set= MA0511.2_RUNX2 pbm_condition= 45mT_Jurkats_TIP60 array_id= v1_a19_KAT2 seed_sequence= GCAGAAACCGCAATACGACGATCGAGCACGCAGATCGTCTTGATTCGCTTGACGCTGCTG
 1.584224   1.532121   1.701052   1.282734
 1.368274   1.763177   1.584224   1.305898
 1.584224   1.646951   1.099571   1.564256
 1.584224   1.065034   0.928981   0.862366
 1.584224   0.692118   0.566346   0.308373
 0.519206   1.584224   0.465037  -0.028424
 0.187267   1.584224   0.624688   0.218797
 3.283674   0.012467   1.584224   0.422410
 0.388479   1.584224   2.305860   0.401346
 1.584224   1.465910   0.919751   0.323487
 1.584224   1.580802   1.224916   1.573457
 1.633680   2.405718   2.058796   1.584224
 1.584224   1.426104   1.644344   1.593377

MA0511.2_RUNX2_45mT_Jurkats_TIP60_v1_a28_KAT4
probe_set= MA0511.2_RUNX2 pbm_condition= 45mT_Jurkats_TIP60 array_id= v1_a28_KAT4 seed_sequence= GCAGAAACCGCAATACGACGATCGAGCACGCAGATCGTCTTGATTCGCTTGACGCTGCTG
 1.559918   1.520130   1.908189   1.345412
 1.341629   1.818220   1.559918   1.343140
 1.559918   1.429561   0.864133   1.527349
 1.559918   0.892241   1.056129   0.893765
 1.559918   0.646444   0.403911   0.274487
 0.481289   1.559918   0.446107   0.097892
 0.222373   1.559918   0.671760  -0.036129
 3.590103   0.149014   1.559918   0.316402
 0.031756   1.559918   1.762020   0.247907
 1.559918   1.350819   0.776348   0.537546
 1.559918   1.506123   1.033584   1.932226
 1.703768   2.403543   2.342760   1.559918
 1.559918   1.350641   1.653088   1.732536

MA0511.2_RUNX2_UT_Jurkats_GCN5_v1_a19_KAT2
probe_set= MA0511.2_RUNX2 pbm_condition= UT_Jurkats_GCN5 array_id= v1_a19_KAT2 seed_sequence= GCAGAAACCGCAATACGACGATCGAGCACGCAGATCGTCTTGATTCGCTTGACGCTGCTG
 1.931677   2.181257   1.950269   2.045968
 2.050878   1.869608   1.931677   1.456512
 1.931677   0.585482  -0.304293   2.226605
 1.931677  -0.720357  -0.170241  -0.488222
 1.931677  -0.732982  -0.857239  -0.932975
-0.408213   1.931677  -0.708312  -0.951352
-0.836050   1.931677  -0.932824  -0.831512
 0.254047  -0.653643   1.931677  -0.738666
 0.270701   1.931677  -0.167472  -0.537567
 1.931677  -0.692005  -0.665242  -0.884118
 1.931677  -0.248272   0.494514  -0.028952
 3.417035   2.204459   2.848459   1.931677
 1.931677   2.169994   1.934099   1.851702

MA0511.2_RUNX2_UT_Jurkats_GCN5_v1_a28_KAT4
probe_set= MA0511.2_RUNX2 pbm_condition= UT_Jurkats_GCN5 array_id= v1_a28_KAT4 seed_sequence= GCAGAAACCGCAATACGACGATCGAGCACGCAGATCGTCTTGATTCGCTTGACGCTGCTG
 2.970057   3.494625   3.552259   3.247192
 2.574269   3.082148   2.970057   2.464599
 2.970057   1.605862   0.040363   3.701678
 2.970057  -0.658414   0.357889  -0.483215
 2.970057  -0.754512  -0.916443  -0.933550
-0.666758   2.970057  -0.872746  -0.975723
-1.043395   2.970057  -0.969840  -0.996606
 0.429497  -0.866337   2.970057  -0.845685
 0.031643   2.970057  -0.375978  -0.785507
 2.970057  -0.868076  -0.567034  -0.979775
 2.970057   0.165215   1.379964   0.485491
 4.606390   3.678441   4.396910   2.970057
 2.970057   3.348426   3.385954   3.060954

MA0511.2_RUNX2_UT_Jurkats_KAT2B_v1_a16_KAT1
probe_set= MA0511.2_RUNX2 pbm_condition= UT_Jurkats_KAT2B array_id= v1_a16_KAT1 seed_sequence= GCAGAAACCGCAATACGACGATCGAGCACGCAGATCGTCTTGATTCGCTTGACGCTGCTG
 2.191055   2.283520   2.510985   2.017910
 2.118264   2.210717   2.191055   1.372526
 2.191055   2.322001   1.172799   2.676089
 2.191055   0.014926   1.052463   0.378505
 2.191055   0.926566  -0.076106  -0.432355
 0.488179   2.191055  -0.080145  -0.362879
-0.161651   2.191055   0.722412  -0.723546
 1.789196  -0.378942   2.191055   0.206710
-0.509157   2.191055   0.292282  -0.028677
 2.191055   1.152783   0.779328   0.289246
 2.191055   1.234094   2.293404   1.111670
 3.603052   2.621539   2.834334   2.191055
 2.191055   2.214404   2.092920   2.441360

MA0511.2_RUNX2_UT_Jurkats_KAT2B_v1_a27_KAT3
probe_set= MA0511.2_RUNX2 pbm_condition= UT_Jurkats_KAT2B array_id= v1_a27_KAT3 seed_sequence= GCAGAAACCGCAATACGACGATCGAGCACGCAGATCGTCTTGATTCGCTTGACGCTGCTG
 0.954867   1.661205   1.615552   1.234439
 0.959877   1.331161   0.954867   1.244931
 0.954867   1.114864   0.633279   1.737382
 0.954867   0.595675   0.113905   0.147004
 0.954867   0.327537  -0.064991  -0.507286
-0.657850   0.954867  -0.686375  -0.746821
-0.865682   0.954867   0.108627  -0.967730
 0.732176  -0.672505   0.954867  -0.739127
-0.822542   0.954867   2.029045  -0.623832
 0.954867   0.400443  -0.388062  -0.477211
 0.954867   0.767623   0.680846   0.237443
 1.763520   1.735287   1.701316   0.954867
 0.954867   1.873607   1.259230   1.342027

MA0511.2_RUNX2_UT_Jurkats_KAT2B_v1_a23_KAT5
probe_set= MA0511.2_RUNX2 pbm_condition= UT_Jurkats_KAT2B array_id= v1_a23_KAT5 seed_sequence= GCAGAAACCGCAATACGACGATCGAGCACGCAGATCGTCTTGATTCGCTTGACGCTGCTG
 1.448785   1.868304   1.925934   1.369911
 1.032049   1.693127   1.448785   1.159479
 1.448785   1.278221   1.075943   1.876761
 1.448785   0.331739   0.854055   0.379862
 1.448785   0.753005  -0.307146  -0.141637
 0.073277   1.448785  -0.275596  -0.659168
-0.702061   1.448785   0.971407  -1.069718
 1.587816  -0.041884   1.448785  -0.145393
-0.102307   1.448785   0.751330  -0.168848
 1.448785   0.712363   0.396753   0.279835
 1.448785   0.934805   1.071245   0.827718
 2.236804   1.983787   2.140516   1.448785
 1.448785   2.133655   1.707016   1.646281

MA0511.2_RUNX2_UT_Jurkats_TIP60_v1_a19_KAT2
probe_set= MA0511.2_RUNX2 pbm_condition= UT_Jurkats_TIP60 array_id= v1_a19_KAT2 seed_sequence= GCAGAAACCGCAATACGACGATCGAGCACGCAGATCGTCTTGATTCGCTTGACGCTGCTG
 1.805104   1.593838   2.021729   1.735441
 1.542691   2.175164   1.805104   1.760918
 1.805104   1.967244   1.153720   2.012738
 1.805104   1.168531   1.030780   1.080290
 1.805104   0.707829   0.486985   0.325348
 0.741999   1.805104   0.560848  -0.031731
 0.371064   1.805104   0.936151  -0.116653
 3.611914  -0.095359   1.805104   0.466845
 0.611965   1.805104   2.772027   0.289624
 1.805104   1.643515   0.633748   0.349560
 1.805104   1.578383   1.175645   1.929983
 2.299242   2.517929   2.306956   1.805104
 1.805104   1.655101   1.765292   2.108795

MA0511.2_RUNX2_UT_Jurkats_TIP60_v1_a28_KAT4
probe_set= MA0511.2_RUNX2 pbm_condition= UT_Jurkats_TIP60 array_id= v1_a28_KAT4 seed_sequence= GCAGAAACCGCAATACGACGATCGAGCACGCAGATCGTCTTGATTCGCTTGACGCTGCTG
 1.564843   1.437578   1.625448   1.320481
 1.278975   1.632815   1.564843   1.297618
 1.564843   1.487961   0.755759   1.714317
 1.564843   0.546875   0.753644   0.565667
 1.564843   0.408924   0.151223   0.117021
 0.414061   1.564843   0.133653  -0.279679
 0.073550   1.564843   0.455600  -0.211450
 3.599538  -0.121994   1.564843   0.300039
 0.017201   1.564843   1.286769   0.053990
 1.564843   1.292637   0.558273   0.371364
 1.564843   1.270033   1.015061   1.551597
 1.744412   2.111253   2.107896   1.564843
 1.564843   1.344940   1.670821   1.378243

MA0517.1_STAT1::STAT2_45mT_Jurkats_CBP_v1_a19_KAT2
probe_set= MA0517.1_STAT1::STAT2 pbm_condition= 45mT_Jurkats_CBP array_id= v1_a19_KAT2 seed_sequence= GCGTTCAGTTTCATTTTCCCTTCGAGCACGCAGATCGTCTTGATTCGCTTGACGCTGCTG
 5.093995   5.201379   4.850418   5.110098
 5.410417   5.326067   4.695339   4.850418
 4.888461   4.929096   5.605369   4.850418
 4.954725   4.850418   4.662013   6.044716
 4.850418   2.992092   5.097681   3.594722
 2.020846   5.514820   4.850418   2.583646
 1.404956   1.025791   1.787457   4.850418
 1.392235   1.128637   1.671151   4.850418
 1.777966   2.215536   1.661664   4.850418
 1.155085   4.850418   1.376562   0.886575
 4.850418   4.641551   5.919898   2.921973
 3.902810   6.014468   5.162840   4.850418
 2.555782   1.009228   0.653445   4.850418
 4.682937   2.060647   0.906183   4.850418
 1.549718   4.088177   2.142278   4.850418
 4.325043   4.850418   4.888608   4.221916
 6.272822   4.850418   5.839939   5.249889
 5.499507   4.850418   5.341795   5.649506
 5.134816   4.823249   5.246511   4.850418

MA0517.1_STAT1::STAT2_45mT_Jurkats_CBP_v1_a27_KAT3
probe_set= MA0517.1_STAT1::STAT2 pbm_condition= 45mT_Jurkats_CBP array_id= v1_a27_KAT3 seed_sequence= GCGTTCAGTTTCATTTTCCCTTCGAGCACGCAGATCGTCTTGATTCGCTTGACGCTGCTG
 4.148142   4.402166   3.979783   4.852918
 4.849828   4.581794   3.777623   3.979783
 4.359034   4.571429   4.412426   3.979783
 3.291029   3.979783   3.568960   5.542753
 3.979783   2.561817   4.360099   1.974822
 0.896360   5.174329   3.979783   2.112096
 1.202205   1.322831   1.384558   3.979783
 1.631275   0.923891   1.589133   3.979783
 1.642341   1.929988   1.086683   3.979783
 1.230784   3.979783   1.523173   1.205749
 3.979783   4.391422   5.496613   1.755142
 3.153955   5.399103   5.264836   3.979783
 2.008476   0.440310   1.062180   3.979783
 4.133375   0.972605   0.261871   3.979783
 1.157770   4.463944   1.157708   3.979783
 3.922990   3.979783   3.453503   3.094513
 5.089225   3.979783   5.549347   4.803518
 5.393333   3.979783   4.417222   4.689667
 3.809014   4.654636   4.063322   3.979783

MA0517.1_STAT1::STAT2_45mT_Jurkats_CBP_v1_a23_KAT5
probe_set= MA0517.1_STAT1::STAT2 pbm_condition= 45mT_Jurkats_CBP array_id= v1_a23_KAT5 seed_sequence= GCGTTCAGTTTCATTTTCCCTTCGAGCACGCAGATCGTCTTGATTCGCTTGACGCTGCTG
 4.007522   4.269509   4.507092   5.136355
 4.934504   4.008284   3.707687   4.507092
 4.072007   3.934155   3.994267   4.507092
 3.807016   4.507092   3.484896   4.652726
 4.507092   2.265710   3.798923   2.687904
 1.101321   4.546460   4.507092   1.660959
 1.332090   1.228469   1.639627   4.507092
 1.009817   1.194727   2.621773   4.507092
 1.485118   1.035271   2.009566   4.507092
 1.342473   4.507092   1.378566   1.105869
 4.507092   2.605857   3.925074   1.578937
 2.397638   5.146108   4.284000   4.507092
 0.927163   0.839264   0.328196   4.507092
 2.869492   0.567873   0.580453   4.507092
 0.935564   2.434570   0.756227   4.507092
 2.928106   4.507092   3.517355   2.999880
 5.630895   4.507092   4.885719   4.473027
 4.199971   4.507092   3.833620   3.849066
 3.679355   3.494894   3.220130   4.507092

MA0517.1_STAT1::STAT2_45mT_Jurkats_KAT2B_v1_a27_KAT3
probe_set= MA0517.1_STAT1::STAT2 pbm_condition= 45mT_Jurkats_KAT2B array_id= v1_a27_KAT3 seed_sequence= GCGTTCAGTTTCATTTTCCCTTCGAGCACGCAGATCGTCTTGATTCGCTTGACGCTGCTG
 1.540990   1.854156   1.628303   2.051111
 2.243182   2.055736   1.226787   1.628303
 1.548279   1.865961   1.129482   1.628303
 2.200668   1.628303   1.667184   2.372000
 1.628303   0.225075   1.722707   0.811574
 0.324670   2.218421   1.628303   0.347893
-0.513550  -0.230968  -0.410439   1.628303
-0.472903   0.121132  -0.076447   1.628303
 0.499658   0.745102   0.011386   1.628303
-0.159844   1.628303   0.247606   0.365412
 1.628303   2.535880   2.131389   0.456096
 1.055416   2.556641   1.705479   1.628303
 0.447614  -0.290449  -0.360848   1.628303
 1.533554  -0.711989   1.534347   1.628303
-0.032404   2.368059  -0.308576   1.628303
 0.767329   1.628303   1.243531   1.211130
 2.190379   1.628303   2.303675   2.138370
 2.159511   1.628303   1.927761   1.741489
 1.373253   2.014925   1.117303   1.628303

MA0517.1_STAT1::STAT2_45mT_Jurkats_KAT2B_v1_a23_KAT5
probe_set= MA0517.1_STAT1::STAT2 pbm_condition= 45mT_Jurkats_KAT2B array_id= v1_a23_KAT5 seed_sequence= GCGTTCAGTTTCATTTTCCCTTCGAGCACGCAGATCGTCTTGATTCGCTTGACGCTGCTG
 1.160650   1.153261   1.092401   1.511168
 1.166184   0.683829   0.791366   1.092401
 1.020818   0.982365   0.980028   1.092401
 0.991370   1.092401   1.009949   1.553034
 1.092401   0.910463   0.921801   0.321410
 0.140711   1.132753   1.092401  -0.009616
 0.190410   0.590276   0.720595   1.092401
-0.058459   0.719407   0.655596   1.092401
 0.510880   0.364452   0.734840   1.092401
 0.567782   1.092401   0.292506   0.699001
 1.092401   1.739933   1.305649   0.695613
 0.388702   1.557589   1.156815   1.092401
-0.399216  -0.079937   0.207237   1.092401
 0.517098  -0.106020   2.351131   1.092401
-0.198535   0.796563  -0.229290   1.092401
 0.592868   1.092401   0.603719   0.269417
 1.413566   1.092401   1.545421   1.480215
 1.057571   1.092401   1.055302   0.996178
 0.518950   0.860837   0.716608   1.092401

MA0517.1_STAT1::STAT2_45mT_Jurkats_MOF_v1_a16_KAT1
probe_set= MA0517.1_STAT1::STAT2 pbm_condition= 45mT_Jurkats_MOF array_id= v1_a16_KAT1 seed_sequence= GCGTTCAGTTTCATTTTCCCTTCGAGCACGCAGATCGTCTTGATTCGCTTGACGCTGCTG
 1.585013   1.857043   1.586478   2.222826
 1.906884   1.833364   1.606158   1.586478
 1.466347   1.697071   1.528130   1.586478
 1.829130   1.586478   1.590810   1.714013
 1.586478   1.074569   2.169557   1.037336
 0.491746   1.762215   1.586478   1.417136
 1.450567   2.300016   1.088093   1.586478
 0.707414   1.185487   1.242399   1.586478
 0.623788   3.491656   0.320910   1.586478
-0.568562   1.586478   0.143598  -0.575141
 1.586478   0.189054   0.661341  -0.256139
 0.217661   1.336533   0.503244   1.586478
 0.163298   0.924535   0.772956   1.586478
 1.196784  -0.181958   0.164023   1.586478
 0.206774   0.789652   0.963370   1.586478
 1.676765   1.586478   2.074000   0.625130
 1.772896   1.586478   1.941236   2.358713
 1.797916   1.586478   1.461143   2.122022
 1.485656   1.601498   1.302398   1.586478

MA0517.1_STAT1::STAT2_45mT_Jurkats_MOF_v1_a27_KAT3
probe_set= MA0517.1_STAT1::STAT2 pbm_condition= 45mT_Jurkats_MOF array_id= v1_a27_KAT3 seed_sequence= GCGTTCAGTTTCATTTTCCCTTCGAGCACGCAGATCGTCTTGATTCGCTTGACGCTGCTG
 2.426638   2.633398   2.303842   2.531620
 2.939409   3.095676   2.497474   2.303842
 2.025197   3.026891   2.329064   2.303842
 2.796521   2.303842   2.375763   2.899060
 2.303842   1.377567   2.950465   0.966463
 0.449814   2.688993   2.303842   1.231848
 1.192511   2.119745   0.998242   2.303842
 0.619766   1.105892   1.151949   2.303842
 0.290207   3.746753   0.361682   2.303842
-0.013558   2.303842  -0.163753  -0.195734
 2.303842   1.554983   1.979050   0.142946
 0.620769   2.441920   1.563995   2.303842
 0.691847   0.683323   0.590653   2.303842
 1.875170  -0.059024   0.066103   2.303842
 0.339156   2.421882   0.992169   2.303842
 2.557593   2.303842   2.942132   0.951507
 2.349897   2.303842   2.772738   2.899956
 2.074273   2.303842   2.207959   2.468938
 2.519864   2.634014   2.284866   2.303842

MA0517.1_STAT1::STAT2_45mT_Jurkats_MOF_v1_a23_KAT5
probe_set= MA0517.1_STAT1::STAT2 pbm_condition= 45mT_Jurkats_MOF array_id= v1_a23_KAT5 seed_sequence= GCGTTCAGTTTCATTTTCCCTTCGAGCACGCAGATCGTCTTGATTCGCTTGACGCTGCTG
 2.608940   2.569662   2.565035   2.931414
 2.484228   2.518927   2.446293   2.565035
 2.351151   2.693481   2.502143   2.565035
 2.656838   2.565035   2.443482   2.664776
 2.565035   1.672249   2.899647   1.514372
 0.614544   4.733910   2.565035   1.979400
 0.979974   2.271473   0.799500   2.565035
 0.576434   0.737386   1.455273   2.565035
 0.621417   3.334276   0.219562   2.565035
 0.035632   2.565035   0.447964  -0.004925
 2.565035   1.591607   2.182534   0.419264
 0.939217   2.519847   1.755250   2.565035
 0.363460   0.788429   0.542342   2.565035
 1.088533   0.157224   0.196244   2.565035
 0.265714   1.824658   0.920012   2.565035
 2.112107   2.565035   2.742111   1.302364
 3.066971   2.565035   2.926943   3.439453
 2.757100   2.565035   2.388884   2.773374
 2.126165   2.178148   2.294737   2.565035

MA0517.1_STAT1::STAT2_UT_Jurkats_CBP_v1_a19_KAT2
probe_set= MA0517.1_STAT1::STAT2 pbm_condition= UT_Jurkats_CBP array_id= v1_a19_KAT2 seed_sequence= GCGTTCAGTTTCATTTTCCCTTCGAGCACGCAGATCGTCTTGATTCGCTTGACGCTGCTG
 3.807954   4.506282   3.987199   4.951627
 5.706843   4.698321   4.045863   3.987199
 5.016148   4.444756   5.054402   3.987199
 4.277327   3.987199   3.708582   5.032603
 3.987199   3.087829   4.271817   3.261899
 1.748286   4.392473   3.987199   2.489844
 0.190234   0.919920   0.553052   3.987199
 1.524412   0.865087   2.003876   3.987199
 1.899008   1.256970   1.880484   3.987199
 0.680934   3.987199   1.080739   0.784444
 3.987199   4.539898   5.020514   2.873048
 3.067613   5.602909   4.527893   3.987199
 1.909396   0.830956   0.581905   3.987199
 3.292218   1.573291   0.732676   3.987199
 1.357937   4.250975   1.133606   3.987199
 3.718238   3.987199   3.862333   3.794707
 5.581791   3.987199   4.925290   5.063666
 4.554886   3.987199   4.966571   5.321892
 4.731563   4.062998   4.469840   3.987199

MA0517.1_STAT1::STAT2_UT_Jurkats_CBP_v1_a27_KAT3
probe_set= MA0517.1_STAT1::STAT2 pbm_condition= UT_Jurkats_CBP array_id= v1_a27_KAT3 seed_sequence= GCGTTCAGTTTCATTTTCCCTTCGAGCACGCAGATCGTCTTGATTCGCTTGACGCTGCTG
 4.079453   4.215420   4.598529   4.940771
 5.071591   4.102282   4.852595   4.598529
 4.746236   4.798030   4.586299   4.598529
 3.678155   4.598529   4.389613   4.923195
 4.598529   2.920256   3.558626   2.963105
 1.190279   4.530209   4.598529   2.034333
 0.991591   0.656447   1.725325   4.598529
 0.955427   1.934143   1.116601   4.598529
 1.898175   2.112377   0.946337   4.598529
 1.349994   4.598529   0.952992   0.691162
 4.598529   4.785980   5.287077   2.152322
 3.520717   5.847857   4.526946   4.598529
 1.403271   1.149825   1.524000   4.598529
 4.115762   1.071854   0.450061   4.598529
 1.182726   4.480513   1.041533   4.598529
 4.118134   4.598529   3.836191   2.918106
 5.039527   4.598529   5.168207   5.355696
 4.971099   4.598529   4.722450   4.680101
 4.222049   4.272250   4.563224   4.598529

MA0517.1_STAT1::STAT2_UT_Jurkats_CBP_v1_a23_KAT5
probe_set= MA0517.1_STAT1::STAT2 pbm_condition= UT_Jurkats_CBP array_id= v1_a23_KAT5 seed_sequence= GCGTTCAGTTTCATTTTCCCTTCGAGCACGCAGATCGTCTTGATTCGCTTGACGCTGCTG
 4.801980   5.070401   4.486450   6.184629
 5.757597   4.700618   5.207923   4.486450
 5.467701   2.915058   6.114847   4.486450
 6.336042   4.486450   2.397494   6.638499
 4.486450   1.875136   5.104216   2.359967
 1.999315   5.794747   4.486450   1.211763
 1.262005   0.721837   1.756034   4.486450
 0.775407   0.773002   2.019899   4.486450
 2.405463   1.571286   1.216036   4.486450
 1.021730   4.486450   1.544114   1.192769
 4.486450   2.634136   4.512976   1.909605
 3.206286   6.926589   5.489436   4.486450
 1.624661   0.433484   0.851431   4.486450
 4.378180   1.096268   0.972861   4.486450
 1.082733   3.042908   0.515157   4.486450
 4.007500   4.486450   4.539040   3.826922
 7.013975   4.486450   6.699845   5.196595
 5.375647   4.486450   5.251108   5.836372
 5.420458   5.092941   4.749504   4.486450

MA0517.1_STAT1::STAT2_UT_Jurkats_KAT2B_v1_a16_KAT1
probe_set= MA0517.1_STAT1::STAT2 pbm_condition= UT_Jurkats_KAT2B array_id= v1_a16_KAT1 seed_sequence= GCGTTCAGTTTCATTTTCCCTTCGAGCACGCAGATCGTCTTGATTCGCTTGACGCTGCTG
 3.526187   2.725105   2.871508   2.986635
 2.176302   2.302045   2.235811   2.871508
 2.353257   2.443309   2.630963   2.871508
 2.688785   2.871508   2.019994   3.534086
 2.871508   1.466934   1.839472   1.928634
 0.264882   2.400216   2.871508   0.800137
 0.795318   0.312206  -0.053313   2.871508
 0.284179   0.158162   0.380509   2.871508
 0.337333   0.858759   0.267119   2.871508
 0.074759   2.871508   0.547711  -0.469121
 2.871508   1.660745   3.354157   1.207321
 0.839056   3.190631   2.898719   2.871508
 0.449738   0.200411   0.179205   2.871508
 2.166919   0.310414   3.208210   2.871508
 0.214191   1.291054   0.160002   2.871508
 1.493881   2.871508   2.204098   1.544568
 2.735532   2.871508   2.639556   2.075262
 2.022837   2.871508   2.822306   2.798163
 2.621468   2.700390   2.392950   2.871508

MA0517.1_STAT1::STAT2_UT_Jurkats_KAT2B_v1_a27_KAT3
probe_set= MA0517.1_STAT1::STAT2 pbm_condition= UT_Jurkats_KAT2B array_id= v1_a27_KAT3 seed_sequence= GCGTTCAGTTTCATTTTCCCTTCGAGCACGCAGATCGTCTTGATTCGCTTGACGCTGCTG
 2.430560   3.059023   2.460125   3.102727
 3.432159   2.743157   2.133579   2.460125
 3.016014   2.708282   2.589050   2.460125
 2.518244   2.460125   2.516972   3.839891
 2.460125   1.120054   2.418293   1.290311
 0.930158   2.587439   2.460125   1.574793
-0.517021  -0.419405  -0.321920   2.460125
 0.306971  -0.188464  -0.493303   2.460125
-0.239381   1.028280  -0.129758   2.460125
-0.033535   2.460125   0.067897   0.116806
 2.460125   3.010077   3.334716   1.251856
 2.264885   3.553977   2.446307   2.460125
 0.941477  -0.631800  -0.625458   2.460125
 3.012495   0.534158   2.015569   2.460125
 0.260448   2.483554   0.109120   2.460125
 2.035365   2.460125   2.428492   2.245804
 2.192692   2.460125   2.709200   2.332724
 2.876416   2.460125   3.081473   2.743292
 1.729937   2.692641   2.402689   2.460125

MA0517.1_STAT1::STAT2_UT_Jurkats_KAT2B_v1_a23_KAT5
probe_set= MA0517.1_STAT1::STAT2 pbm_condition= UT_Jurkats_KAT2B array_id= v1_a23_KAT5 seed_sequence= GCGTTCAGTTTCATTTTCCCTTCGAGCACGCAGATCGTCTTGATTCGCTTGACGCTGCTG
 1.405821   2.269497   2.204429   2.300693
 2.166908   1.749857   1.889446   2.204429
 1.995227   1.842653   1.784462   2.204429
 2.123548   2.204429   1.875509   2.533928
 2.204429   1.045240   1.632069   1.330088
 0.454900   2.023711   2.204429   1.085460
-0.039054   0.410497   0.147395   2.204429
-0.013887   0.245740   0.337717   2.204429
 0.594815   0.752125   0.445280   2.204429
 0.167955   2.204429   0.146047   0.156043
 2.204429   1.585130   2.424596   0.516091
 1.369294   2.522718   2.107999   2.204429
 0.289230  -0.126373  -0.134283   2.204429
 1.954575   0.225537   2.678962   2.204429
-0.289728   1.347994  -0.323087   2.204429
 0.904779   2.204429   1.438261   1.427524
 2.406082   2.204429   2.412957   2.089337
 2.266399   2.204429   2.318059   1.819854
 1.518252   1.760649   1.777712   2.204429

MA0517.1_STAT1::STAT2_UT_Jurkats_MOF_v1_a16_KAT1
probe_set= MA0517.1_STAT1::STAT2 pbm_condition= UT_Jurkats_MOF array_id= v1_a16_KAT1 seed_sequence= GCGTTCAGTTTCATTTTCCCTTCGAGCACGCAGATCGTCTTGATTCGCTTGACGCTGCTG
 1.650486   2.357864   1.996533   2.476215
 1.645331   1.930460   1.430469   1.996533
 1.809694   1.751885   1.548967   1.996533
 1.852966   1.996533   1.779026   2.222266
 1.996533   1.067381   2.366101   0.780479
 0.558441   2.884902   1.996533   1.518801
 1.262292   2.456662   1.157897   1.996533
 0.431297   1.247997   1.406132   1.996533
 0.759321   3.484691   0.349588   1.996533
-0.682699   1.996533   0.231561  -0.266566
 1.996533   0.458105   1.300768   0.112360
-0.073342   1.493632   0.648159   1.996533
 0.099805   1.126229   0.913526   1.996533
 1.285779   0.614815   0.149266   1.996533
 0.514755   0.959040   1.184285   1.996533
 2.136179   1.996533   2.589013   0.691986
 1.517054   1.996533   2.141325   2.292821
 1.752214   1.996533   1.528547   2.063472
 1.425653   1.936929   1.961850   1.996533

MA0517.1_STAT1::STAT2_UT_Jurkats_MOF_v1_a27_KAT3
probe_set= MA0517.1_STAT1::STAT2 pbm_condition= UT_Jurkats_MOF array_id= v1_a27_KAT3 seed_sequence= GCGTTCAGTTTCATTTTCCCTTCGAGCACGCAGATCGTCTTGATTCGCTTGACGCTGCTG
 1.923266   2.474739   2.615563   2.358692
 2.499640   2.609446   2.087789   2.615563
 2.385696   2.502640   2.136804   2.615563
 2.382329   2.615563   2.207125   2.150138
 2.615563   1.402716   2.351283   1.142797
 0.744640   2.655801   2.615563   1.258792
 1.343898   2.414968   0.798794   2.615563
 1.029746   1.415520   1.427426   2.615563
 0.444804   3.616912   0.070469   2.615563
 0.088752   2.615563   0.049982  -0.116572
 2.615563   1.218804   1.343275   0.565624
 0.477836   1.630128   1.065712   2.615563
 0.418515   0.891762   0.630585   2.615563
 1.499148   0.274774   0.137432   2.615563
 0.193525   1.707941   0.772358   2.615563
 2.507953   2.615563   2.903659   0.988525
 1.893266   2.615563   1.980676   2.582593
 2.335160   2.615563   2.048959   2.297866
 2.116273   2.189606   2.346294   2.615563

MA0517.1_STAT1::STAT2_UT_Jurkats_MOF_v1_a23_KAT5
probe_set= MA0517.1_STAT1::STAT2 pbm_condition= UT_Jurkats_MOF array_id= v1_a23_KAT5 seed_sequence= GCGTTCAGTTTCATTTTCCCTTCGAGCACGCAGATCGTCTTGATTCGCTTGACGCTGCTG
 2.503054   2.742501   3.252243   3.688186
 2.834467   3.012351   2.668422   3.252243
 2.998935   2.553522   2.460916   3.252243
 3.015143   3.252243   2.747334   3.237621
 3.252243   1.712259   3.206439   2.194225
 0.901256   3.461529   3.252243   1.810768
 1.379869   3.000129   1.136665   3.252243
 0.675967   1.318395   1.835858   3.252243
 0.925653   3.668935   0.228707   3.252243
 0.463254   3.252243   0.299832  -0.072149
 3.252243   1.559911   2.537443   0.764306
 0.885503   2.890503   2.310505   3.252243
 0.586138   0.989912   0.774138   3.252243
 1.846918   0.155139   0.227975   3.252243
 0.383915   2.093118   0.934335   3.252243
 2.457846   3.252243   2.785534   1.322079
 3.034877   3.252243   3.501863   2.976402
 2.843080   3.252243   2.749588   2.663877
 2.588498   2.112483   2.599519   3.252243

MA0522.2_TCF3_45mT_Jurkats_TIP60_v1_a19_KAT2
probe_set= MA0522.2_TCF3 pbm_condition= 45mT_Jurkats_TIP60 array_id= v1_a19_KAT2 seed_sequence= GCCGAACACCTGCTTGGACGATCGAGCACGCAGATCGTCTTGATTCGCTTGACGCTGCTG
 1.054508   1.361571   1.491624   1.099054
 1.031877   0.851228   1.361571   1.073428
 1.361571   1.279028   1.005454   1.083717
 1.361571   3.180174   1.688001   0.854091
 0.247256   1.361571  -0.018081   0.048970
 1.361571   0.367940   0.614045   0.232536
 1.343715   1.361571   0.233074   0.816933
 4.920674   1.361571   8.054828   0.641144
 0.118426   0.329083   0.510765   1.361571
 0.349380   0.254854   1.361571   0.244612
 0.676852   1.361571   1.121824   1.117037
 1.546785   0.671049   1.898544   1.361571
 1.091926   1.955287   1.020788   1.361571
 1.091578   2.394240   1.361571   1.398418

MA0522.2_TCF3_45mT_Jurkats_TIP60_v1_a28_KAT4
probe_set= MA0522.2_TCF3 pbm_condition= 45mT_Jurkats_TIP60 array_id= v1_a28_KAT4 seed_sequence= GCCGAACACCTGCTTGGACGATCGAGCACGCAGATCGTCTTGATTCGCTTGACGCTGCTG
 1.077912   1.438170   1.800195   1.072866
 1.101361   1.045790   1.438170   1.313269
 1.438170   1.413769   1.062817   1.129858
 1.438170   3.216835   1.959049   0.958029
 0.034894   1.438170  -0.110984  -0.170780
 1.438170   0.183306   0.525950   0.125076
 1.164793   1.438170   0.437303   0.850868
 4.932977   1.438170   7.112628   0.488763
 0.237569   0.186041   0.205344   1.438170
 0.089002  -0.003596   1.438170   0.148298
 0.483390   1.438170   1.251029   1.193750
 1.905819   0.623496   2.293708   1.438170
 1.297730   2.431560   1.055935   1.438170
 1.278894   2.319298   1.438170   1.497597

MA0522.2_TCF3_UT_Jurkats_TIP60_v1_a19_KAT2
probe_set= MA0522.2_TCF3 pbm_condition= UT_Jurkats_TIP60 array_id= v1_a19_KAT2 seed_sequence= GCCGAACACCTGCTTGGACGATCGAGCACGCAGATCGTCTTGATTCGCTTGACGCTGCTG
 0.990077   1.001647   1.217967   0.862138
 0.890222   0.555936   1.001647   0.838990
 1.001647   0.940709   0.518007   0.818198
 1.001647   2.429504   1.382030   0.548040
 0.123665   1.001647  -0.091245  -0.059515
 1.001647   0.018882   0.558275   0.221211
 1.349048   1.001647  -0.066933   0.715266
 4.606085   1.001647   7.701978   0.629790
 0.026042   0.188430   0.422773   1.001647
 0.342563   0.045982   1.001647   0.094992
 0.289513   1.001647   0.776692   0.978586
 1.190688   0.386862   1.909392   1.001647
 0.781966   1.670456   0.768411   1.001647
 1.029002   2.256191   1.001647   1.186690

MA0522.2_TCF3_UT_Jurkats_TIP60_v1_a28_KAT4
probe_set= MA0522.2_TCF3 pbm_condition= UT_Jurkats_TIP60 array_id= v1_a28_KAT4 seed_sequence= GCCGAACACCTGCTTGGACGATCGAGCACGCAGATCGTCTTGATTCGCTTGACGCTGCTG
 0.697754   1.061019   1.438863   0.943513
 0.819320   0.637091   1.061019   0.840878
 1.061019   1.075624   0.701748   0.539752
 1.061019   2.698848   1.364556   0.532640
-0.173741   1.061019  -0.442922  -0.320965
 1.061019  -0.166081   0.277876  -0.026120
 1.326437   1.061019  -0.046661   0.584134
 4.231247   1.061019   6.192865   0.453788
-0.196915  -0.082277   0.160773   1.061019
-0.122600  -0.187385   1.061019   0.081454
 0.016634   1.061019   0.850917   0.979686
 1.156347   0.414160   1.615765   1.061019
 0.935452   1.855245   0.693121   1.061019
 0.889181   1.878771   1.061019   1.142810

MA0523.1_TCF7L2_45mT_Jurkats_CBP_v1_a27_KAT3
probe_set= MA0523.1_TCF7L2 pbm_condition= 45mT_Jurkats_CBP array_id= v1_a27_KAT3 seed_sequence= GCTAAAAGATCAAAGGAAACATCGAGCACGCAGATCGTCTTGATTCGCTTGACGCTGCTG
 4.572639   5.316847   4.792907   4.791287
 4.791287   4.463914   5.226849   4.272507
 4.791287   5.584469   4.137208   5.019741
 4.791287   4.184947   4.085925   4.423299
 4.791287   3.620497   4.586612   3.778302
 3.922179   4.900904   4.791287   3.548097
 4.791287   2.777612   3.916844   3.591199
 3.448937   4.323377   3.888954   4.791287
 3.512725   4.791287   4.073137   3.646595
 4.791287   2.606108   3.810976   2.455615
 4.791287   6.278153   4.499220   5.090058
 4.791287   5.794871   1.544677   1.329627
 2.223988   2.664736   4.791287   0.976357
 2.625939   3.234606   4.791287   2.994967
 4.791287   3.119049   4.131420   3.156541
 4.791287   4.361428   3.420052   3.445190
 4.791287   3.614868   5.096918   3.471497
 3.016831   4.791287   2.793985   4.497883

MA0523.1_TCF7L2_45mT_Jurkats_CBP_v1_a23_KAT5
probe_set= MA0523.1_TCF7L2 pbm_condition= 45mT_Jurkats_CBP array_id= v1_a23_KAT5 seed_sequence= GCTAAAAGATCAAAGGAAACATCGAGCACGCAGATCGTCTTGATTCGCTTGACGCTGCTG
 2.624484   2.547890   2.854557   2.457974
 2.457974   1.792333   2.204353   2.634534
 2.457974   2.439893   2.254205   2.526285
 2.457974   2.096377   2.879030   1.833591
 2.457974   1.789790   1.957463   1.890664
 1.864707   2.525209   2.457974   1.575022
 2.457974   1.800422   2.346761   1.359306
 2.431976   2.379620   2.845188   2.457974
 2.067406   2.457974   2.065666   2.196593
 2.457974   1.347167   2.416173   0.862513
 2.457974   4.402640   2.580302   2.591939
 2.457974   3.446451   1.257399   0.390677
 1.867505   2.275682   2.457974   0.894705
 2.442157   1.940983   2.457974   1.845008
 2.457974   2.093873   2.619035   2.461044
 2.457974   3.777720   2.083543   1.887578
 2.457974   1.951290   2.803103   2.252798
 2.163303   2.457974   2.506131   2.509536

MA0523.1_TCF7L2_UT_Jurkats_KAT2B_v1_a16_KAT1
probe_set= MA0523.1_TCF7L2 pbm_condition= UT_Jurkats_KAT2B array_id= v1_a16_KAT1 seed_sequence= GCTAAAAGATCAAAGGAAACATCGAGCACGCAGATCGTCTTGATTCGCTTGACGCTGCTG
 0.780531   1.519977   1.037677   1.697719
 1.697719   0.382231   1.140679   1.408565
 1.697719  -0.121752   0.800339   0.141856
 1.697719   0.086654   0.330367  -0.264543
 1.697719  -0.559678   0.114986  -0.290727
-0.722900   0.907180   1.697719  -0.970740
 1.697719   0.698335   1.088978  -0.309903
 7.171652  -0.301783   1.214608   1.697719
 0.375482   1.697719  -0.355564  -0.484534
 1.697719   0.153409   1.303042  -1.103506
 1.697719   0.680056  -0.083899  -0.434336
 1.697719   1.264056  -1.155986  -0.425961
-0.052332  -0.068786   1.697719  -0.735171
 0.619748   0.597012   1.697719   0.917645
 1.697719   0.518880   1.459798   0.143717
 1.697719   0.831758   0.170819   0.928534
 1.697719   1.388517   0.784443   1.600508
 1.487865   1.697719   0.868900   2.540045

MA0523.1_TCF7L2_UT_Jurkats_KAT2B_v1_a27_KAT3
probe_set= MA0523.1_TCF7L2 pbm_condition= UT_Jurkats_KAT2B array_id= v1_a27_KAT3 seed_sequence= GCTAAAAGATCAAAGGAAACATCGAGCACGCAGATCGTCTTGATTCGCTTGACGCTGCTG
 4.970294   5.123720   4.222906   4.452350
 4.452350   4.180929   3.907112   4.206084
 4.452350   3.644666   3.900577   3.494253
 4.452350   3.293990   3.338387   3.527803
 4.452350   2.684971   2.973597   2.991868
 1.618028   4.283691   4.452350   2.636098
 4.452350   2.765831   2.730535   2.353215
 5.043437   3.341792   3.254672   4.452350
 2.679367   4.452350   2.953967   1.847174
 4.452350   2.309195   2.486892   1.960815
 4.452350   3.252438   2.640613   2.677832
 4.452350   3.030474   0.490051   0.237704
 2.826691   1.622288   4.452350  -0.330212
 3.610658   3.460389   4.452350   3.207473
 4.452350   3.900913   3.912691   2.970793
 4.452350   3.706821   3.251746   4.483693
 4.452350   4.059041   3.895384   3.893878
 4.018344   4.452350   3.678819   4.600390

MA0526.2_USF2_45mT_Jurkats_MOZ_v1_a19_KAT2
probe_set= MA0526.2_USF2 pbm_condition= 45mT_Jurkats_MOZ array_id= v1_a19_KAT2 seed_sequence= GCATCGGGGTCACGTGGCCCTACGAGCACGCAGATCGTCTTGATTCGCTTGACGCTGCTG
 1.952392   1.640962   2.086874   1.788458
 1.582811   1.520389   1.732237   1.952392
 1.523021   1.952392   1.368206   1.847033
 1.247370   1.616074   1.952392   1.991238
 1.848075   1.545385   1.952392   2.238166
 1.785155   1.552260   1.952392   1.969371
 1.398455  -0.146277   1.952392  -0.624593
 0.441018   0.945557   0.589191   1.952392
-0.415830   1.952392  -0.869192  -0.815304
 1.952392  -0.566438  -0.404393  -0.261117
-1.358500   1.952392  -0.633632  -0.657666
-0.064939  -1.099193   1.952392  -0.729996
-0.694252  -0.837699  -0.778921   1.952392
-0.958826  -0.976295   1.952392  -0.304597
 1.427116   1.752397   1.952392   1.958846
 1.517754   1.952392   1.806820   1.892179
 2.363059   1.952392   1.483414   1.815789
 1.968551   1.952392   1.833071   1.618223
 1.408447   1.544666   1.880780   1.952392
 1.952392   2.013956   2.248540   1.648320

MA0526.2_USF2_45mT_Jurkats_MOZ_v1_a28_KAT4
probe_set= MA0526.2_USF2 pbm_condition= 45mT_Jurkats_MOZ array_id= v1_a28_KAT4 seed_sequence= GCATCGGGGTCACGTGGCCCTACGAGCACGCAGATCGTCTTGATTCGCTTGACGCTGCTG
 0.723670   0.640067   1.124024   0.958491
 0.898533   0.745455   1.025312   0.723670
 1.382003   0.723670   0.776803   1.205099
 0.230456   0.579629   0.723670   1.284500
 1.432731   1.048640   0.723670   1.370168
 1.312848   1.566066   0.723670   1.200638
 0.928695  -0.613539   0.723670  -0.634364
-0.002804   0.527669   0.002150   0.723670
-0.442807   0.723670  -1.001680  -1.079478
 0.723670  -0.396687  -0.170875  -0.536421
-1.294829   0.723670  -1.070780  -0.819483
-0.362789  -1.407565   0.723670  -1.036663
-0.398326  -0.862323  -0.753803   0.723670
-0.853506  -0.878326   0.723670  -0.788109
 0.466804   0.794748   0.723670   0.883897
 1.063290   0.723670   0.879275   1.418356
 0.812207   0.723670   1.265955   1.309297
 1.101707   0.723670   1.186130   0.754179
 0.833826   1.081504   0.694834   0.723670
 0.723670   1.397774   1.116863   1.278534

MA0526.2_USF2_45mT_Jurkats_TIP60_v1_a19_KAT2
probe_set= MA0526.2_USF2 pbm_condition= 45mT_Jurkats_TIP60 array_id= v1_a19_KAT2 seed_sequence= GCATCGGGGTCACGTGGCCCTACGAGCACGCAGATCGTCTTGATTCGCTTGACGCTGCTG
 6.320708   6.218678   6.218764   6.181450
 5.947528   6.248736   5.778376   6.320708
 5.935282   6.320708   6.138802   6.031006
 6.108542   6.210247   6.320708   6.486606
 6.510824   5.960047   6.320708   6.684211
 6.695420   6.687290   6.320708   6.858887
 6.129498   5.966083   6.320708   4.871008
 7.225120   7.441863   6.542936   6.320708
 2.001684   6.320708   0.723471   0.170463
 6.320708   0.045171   2.777223   1.874170
-0.568285   6.320708  -0.020604   2.455922
 4.357933  -0.102519   6.320708  -0.537158
 3.366649   2.547302  -0.263826   6.320708
-0.230599   0.123272   6.320708   2.179050
 3.360296   4.248461   6.320708   5.117819
 6.091467   6.320708   5.544206   6.461534
 6.087657   6.320708   6.207578   6.284931
 6.291819   6.320708   6.363437   6.164354
 6.056361   5.896882   6.490291   6.320708
 6.320708   6.522183   6.127915   6.321902

MA0526.2_USF2_45mT_Jurkats_TIP60_v1_a28_KAT4
probe_set= MA0526.2_USF2 pbm_condition= 45mT_Jurkats_TIP60 array_id= v1_a28_KAT4 seed_sequence= GCATCGGGGTCACGTGGCCCTACGAGCACGCAGATCGTCTTGATTCGCTTGACGCTGCTG
 5.023514   5.162930   5.023138   4.971470
 5.209322   5.203835   4.947247   5.023514
 5.101452   5.023514   5.166732   5.184813
 4.861002   5.282941   5.023514   5.243982
 5.264168   5.188098   5.023514   5.799081
 5.743446   5.931689   5.023514   5.926768
 5.421575   5.403001   5.023514   4.717692
 6.227701   6.698490   5.916986   5.023514
 2.457373   5.023514   0.536752  -0.033256
 5.023514  -0.119267   3.088687   2.343987
-0.521504   5.023514   0.025189   2.887063
 3.968420  -0.100468   5.023514  -0.406650
 3.659782   2.592146  -0.189729   5.023514
-0.366797   0.160147   5.023514   2.298352
 3.033713   3.459763   5.023514   4.129284
 4.960597   5.023514   4.822228   5.302385
 5.332014   5.023514   5.188025   5.282784
 5.607559   5.023514   5.386839   5.127313
 4.964384   5.268806   5.198726   5.023514
 5.023514   5.409322   5.223882   5.394275

MA0526.2_USF2_UT_Jurkats_MOZ_v1_a19_KAT2
probe_set= MA0526.2_USF2 pbm_condition= UT_Jurkats_MOZ array_id= v1_a19_KAT2 seed_sequence= GCATCGGGGTCACGTGGCCCTACGAGCACGCAGATCGTCTTGATTCGCTTGACGCTGCTG
 1.702552   1.245412   1.120642   1.378099
 1.510076   1.503612   1.289569   1.702552
 1.427064   1.702552   1.014117   1.469510
 0.723150   1.299848   1.702552   1.242933
 1.410475   1.277230   1.702552   1.827564
 1.819617   1.354649   1.702552   1.577949
 0.912484  -0.120621   1.702552  -0.549338
 0.332963   1.164399   0.447865   1.702552
-0.690438   1.702552  -0.801123  -0.899308
 1.702552  -0.889269  -0.340584  -0.652911
-1.287460   1.702552  -0.839997  -0.721743
-0.458800  -1.258828   1.702552  -1.326721
-0.991082  -1.072238  -1.015067   1.702552
-1.245825  -1.371453   1.702552  -0.851643
 1.126703   1.116855   1.702552   1.228307
 1.326336   1.702552   1.422573   1.550007
 1.677808   1.702552   1.345832   1.310136
 1.553441   1.702552   1.837755   1.354374
 0.814543   1.507214   1.258083   1.702552
 1.702552   1.446983   1.692227   1.157631

MA0526.2_USF2_UT_Jurkats_MOZ_v1_a28_KAT4
probe_set= MA0526.2_USF2 pbm_condition= UT_Jurkats_MOZ array_id= v1_a28_KAT4 seed_sequence= GCATCGGGGTCACGTGGCCCTACGAGCACGCAGATCGTCTTGATTCGCTTGACGCTGCTG
 0.982104   0.928525   0.768783   1.025113
 1.083063   1.257798   1.028895   0.982104
 1.270499   0.982104   0.652576   1.539471
 0.923363   0.850052   0.982104   1.009438
 1.000391   1.216089   0.982104   1.432921
 1.207105   1.305039   0.982104   1.326381
 1.171774  -0.043330   0.982104  -0.484557
 0.369749   1.141790   0.619231   0.982104
-0.792429   0.982104  -0.974801  -1.037316
 0.982104  -0.564840  -0.172444  -0.546773
-1.221076   0.982104  -1.213436  -1.124756
-0.404604  -1.435867   0.982104  -1.153038
-0.351358  -0.402791  -1.030218   0.982104
-1.026537  -0.889827   0.982104  -0.792088
 0.366756   0.844824   0.982104   1.321865
 1.152447   0.982104   1.047771   1.703701
 1.409927   0.982104   0.846729   1.582115
 1.096130   0.982104   1.653412   0.897142
 1.118514   0.881210   0.818408   0.982104
 0.982104   1.482291   1.171611   0.833174

MA0526.2_USF2_UT_Jurkats_TIP60_v1_a19_KAT2
probe_set= MA0526.2_USF2 pbm_condition= UT_Jurkats_TIP60 array_id= v1_a19_KAT2 seed_sequence= GCATCGGGGTCACGTGGCCCTACGAGCACGCAGATCGTCTTGATTCGCTTGACGCTGCTG
 5.477516   5.740479   5.515997   5.765225
 5.550206   5.768178   5.904401   5.477516
 5.423129   5.477516   5.936946   5.726898
 5.226568   6.128859   5.477516   5.961504
 6.128146   5.823919   5.477516   6.187967
 6.389165   6.491038   5.477516   6.744006
 5.194523   4.909520   5.477516   3.973845
 6.403095   7.295166   6.040428   5.477516
 1.434101   5.477516   0.463899  -0.143367
 5.477516  -0.123842   2.007424   1.644757
-0.593572   5.477516  -0.355394   1.717531
 3.524738  -0.280766   5.477516  -0.527388
 2.808862   2.161820  -0.163996   5.477516
-0.430883   0.000927   5.477516   1.254537
 3.044499   3.526721   5.477516   4.817928
 5.604833   5.477516   4.766045   6.197078
 5.865670   5.477516   6.000117   5.687047
 6.003428   5.477516   6.311029   5.754030
 5.851942   5.397675   5.647093   5.477516
 5.477516   6.104559   6.105113   5.812152

MA0526.2_USF2_UT_Jurkats_TIP60_v1_a28_KAT4
probe_set= MA0526.2_USF2 pbm_condition= UT_Jurkats_TIP60 array_id= v1_a28_KAT4 seed_sequence= GCATCGGGGTCACGTGGCCCTACGAGCACGCAGATCGTCTTGATTCGCTTGACGCTGCTG
 4.525482   4.605589   4.506887   4.327096
 4.486260   4.311820   4.432225   4.525482
 4.434398   4.525482   4.676465   4.495147
 4.679298   4.871061   4.525482   4.694094
 4.975839   4.642194   4.525482   5.152611
 4.998859   5.347217   4.525482   5.479650
 4.673379   4.852113   4.525482   3.942678
 5.520109   5.852394   5.332977   4.525482
 1.793952   4.525482   0.157521  -0.015450
 4.525482  -0.135271   2.273294   1.883094
-0.626591   4.525482  -0.134367   2.012297
 3.412017  -0.353704   4.525482  -0.819772
 2.860429   2.140666  -0.194634   4.525482
-0.547035  -0.224267   4.525482   1.814425
 2.416739   3.046426   4.525482   3.872450
 4.357268   4.525482   4.199507   4.568384
 4.604349   4.525482   4.807446   4.534430
 4.890433   4.525482   4.618676   4.706185
 4.641539   4.658146   4.725357   4.525482
 4.525482   4.950963   4.864322   4.691569

MA0528.1_ZNF263_UT_Jurkats_MOZ_v1_a19_KAT2
probe_set= MA0528.1_ZNF263 pbm_condition= UT_Jurkats_MOZ array_id= v1_a19_KAT2 seed_sequence= GCGCGGAGGAGGAGGGGGAGGAGGAATACGCAGATCGTCTTGATTCGCTTGACGCTGCTG
 2.189610   2.102393   1.464407   1.771973
 1.879200   1.464407   2.105832   2.069612
 1.232491   1.811103   1.464407   1.072823
 1.592956   0.861113   1.464407   1.052288
 1.464407   1.252415   2.241003   1.753698
 0.786745   1.027802   1.464407   0.720450
 0.578128   0.990402   1.464407   0.682711
 1.464407   1.289638   1.948657   1.305273
 1.979650   1.310807   1.464407   1.767275
 1.348525   1.291517   1.464407   1.331181
 1.464407   1.715481   2.683586   1.392913
 0.098009   0.603197   1.464407  -0.078672
-0.086107  -0.690522   1.464407  -0.131096
 0.272070  -0.651985   1.464407  -0.131518
-0.508130  -0.533863   1.464407  -0.243768
 0.193689   0.104205   1.464407  -0.065388
 1.464407   1.473177   2.539708   1.169874
 1.470443   1.462245   1.464407   1.407130
 1.475172   1.525489   1.464407   1.453124
 1.464407   1.101139   1.897852   1.316232
 1.733289   1.272243   1.464407   1.777055
 1.191305   2.949789   1.464407   1.426251
 1.464407   1.155104   1.891834   2.011822
 1.464407   1.646244   1.723863   1.682026
 1.698437   1.543709   1.779033   1.464407

MA0528.1_ZNF263_UT_Jurkats_MOZ_v1_a28_KAT4
probe_set= MA0528.1_ZNF263 pbm_condition= UT_Jurkats_MOZ array_id= v1_a28_KAT4 seed_sequence= GCGCGGAGGAGGAGGGGGAGGAGGAATACGCAGATCGTCTTGATTCGCTTGACGCTGCTG
 1.405402   1.625122   0.984494   1.477952
 0.900689   0.984494   1.609935   1.297662
 1.356994   0.349253   0.984494   0.653517
 0.619802   0.145523   0.984494   0.552329
 0.984494   0.638160   1.990375   0.973573
 0.598960   0.291773   0.984494   0.986562
 0.069842   0.523242   0.984494   0.512226
 0.984494   1.064400   2.076429   1.414059
 1.083637   1.070480   0.984494   1.027276
 0.901468   0.257130   0.984494   1.459017
 0.984494   0.735318   2.136088   0.641770
 0.242618  -0.186214   0.984494  -0.225515
-0.446173   0.020060   0.984494   1.903409
-0.413916  -0.933643   0.984494  -0.277556
-0.982654  -0.703311   0.984494  -0.518361
-0.247632   0.283046   0.984494  -0.814960
 0.984494   1.097828   1.787907   0.449136
 0.720878   0.170913   0.984494   0.728133
 0.616399   0.067982   0.984494   0.583490
 0.984494   0.508330   1.998376   0.558377
 0.691124   0.620881   0.984494   0.759165
 0.204679   3.242926   0.984494   2.487964
 0.984494   0.765029   1.154180   0.749676
 0.984494   0.544970   1.173382   0.519094
 0.965843   1.017521   0.520446   0.984494

MA0596.1_SREBF2_45mT_Jurkats_MOF_v1_a16_KAT1
probe_set= MA0596.1_SREBF2 pbm_condition= 45mT_Jurkats_MOF array_id= v1_a16_KAT1 seed_sequence= GCTGATGGGGTGATCGGACGATCGAGCACGCAGATCGTCTTGATTCGCTTGACGCTGCTG
 1.961499   0.355908   0.561263   1.647106
 3.724752   1.605233   1.647106   0.747273
 1.647106  -0.115106   0.302904   0.164772
 0.598028   0.262170   0.206266   1.647106
-0.033636   0.290457   1.647106   0.453633
 0.743845   0.927971   1.647106   0.891501
 2.266287   3.724127   1.647106   2.207683
 1.186905   0.793948   1.647106   0.834424
 1.526557   1.597528   2.209452   1.647106
 2.134366   2.626349   1.647106   2.106891
 1.647106   2.029736   1.723105   1.872205
 1.390821   1.718464   2.009675   1.647106
 1.700033   1.647106   1.472574   1.797294
 1.743935   2.133678   1.647106   1.618533

MA0596.1_SREBF2_45mT_Jurkats_MOF_v1_a27_KAT3
probe_set= MA0596.1_SREBF2 pbm_condition= 45mT_Jurkats_MOF array_id= v1_a27_KAT3 seed_sequence= GCTGATGGGGTGATCGGACGATCGAGCACGCAGATCGTCTTGATTCGCTTGACGCTGCTG
 2.104841   0.412216   0.939786   2.639162
 4.520112   1.730663   2.639162   0.825512
 2.639162  -0.054388   0.303252   0.540764
-0.148284   0.041563  -0.092609   2.639162
 0.092623   0.229311   2.639162   0.356543
 0.711399   0.832906   2.639162   1.111858
 3.018689   4.350830   2.639162   2.789560
 0.810810   1.007299   2.639162   0.694467
 1.960329   2.094952   3.392719   2.639162
 2.613378   2.962764   2.639162   2.561514
 2.639162   2.459027   1.851940   2.085377
 1.919203   2.153473   2.270040   2.639162
 1.975545   2.639162   1.908880   2.069106
 1.436369   2.098170   2.639162   1.873807

MA0596.1_SREBF2_45mT_Jurkats_MOF_v1_a23_KAT5
probe_set= MA0596.1_SREBF2 pbm_condition= 45mT_Jurkats_MOF array_id= v1_a23_KAT5 seed_sequence= GCTGATGGGGTGATCGGACGATCGAGCACGCAGATCGTCTTGATTCGCTTGACGCTGCTG
 1.626133   0.504346   0.739661   1.509047
 3.275659   1.248337   1.509047   0.435471
 1.509047   0.004106   0.197742   0.092252
-0.191892   0.272474  -0.074466   1.509047
-0.053896   0.105424   1.509047   0.016865
 0.601355   1.253150   1.509047   0.202109
 1.991906   3.452599   1.509047   1.841224
 1.071582   0.423954   1.509047   0.371871
 0.786259   1.690500   1.975811   1.509047
 1.561576   1.632745   1.509047   1.472871
 1.509047   1.586983   1.411212   1.709862
 1.413826   1.124108   1.889033   1.509047
 1.278490   1.509047   1.544204   1.684686
 1.023394   1.553661   1.509047   1.166674

MA0596.1_SREBF2_UT_Jurkats_MOF_v1_a16_KAT1
probe_set= MA0596.1_SREBF2 pbm_condition= UT_Jurkats_MOF array_id= v1_a16_KAT1 seed_sequence= GCTGATGGGGTGATCGGACGATCGAGCACGCAGATCGTCTTGATTCGCTTGACGCTGCTG
 1.878478   0.306406   0.843631   1.894264
 3.584892   1.725732   1.894264   1.061850
 1.894264  -0.341508  -0.063160   0.051437
-0.127472  -0.338480  -0.016358   1.894264
-0.161036   0.466815   1.894264  -0.305598
 0.835158   0.845455   1.894264   0.488102
 2.324235   4.121286   1.894264   2.155868
 0.833973   1.091701   1.894264   0.702881
 1.555438   1.868406   2.546921   1.894264
 1.965881   2.325076   1.894264   1.559750
 1.894264   2.017458   1.179146   1.978814
 1.508573   1.449201   2.028929   1.894264
 1.713863   1.894264   1.675694   1.988942
 1.567548   1.586760   1.894264   1.209933

MA0596.1_SREBF2_UT_Jurkats_MOF_v1_a27_KAT3
probe_set= MA0596.1_SREBF2 pbm_condition= UT_Jurkats_MOF array_id= v1_a27_KAT3 seed_sequence= GCTGATGGGGTGATCGGACGATCGAGCACGCAGATCGTCTTGATTCGCTTGACGCTGCTG
 2.291921   0.477312   1.229285   2.211194
 4.590179   1.878787   2.211194   0.855823
 2.211194  -0.403494  -0.035586   0.501698
-0.274444  -0.095706  -0.183696   2.211194
-0.303193  -0.096006   2.211194  -0.068709
 0.714591   0.612045   2.211194   0.744405
 3.011500   4.316528   2.211194   2.627463
 0.965286   0.974458   2.211194   0.885549
 1.819305   2.154895   3.067295   2.211194
 2.783311   3.093779   2.211194   2.679401
 2.211194   2.530671   2.427364   2.753366
 1.884823   2.443963   2.699100   2.211194
 2.083979   2.211194   2.343602   2.143495
 1.761656   1.947305   2.211194   1.722880

MA0596.1_SREBF2_UT_Jurkats_MOF_v1_a23_KAT5
probe_set= MA0596.1_SREBF2 pbm_condition= UT_Jurkats_MOF array_id= v1_a23_KAT5 seed_sequence= GCTGATGGGGTGATCGGACGATCGAGCACGCAGATCGTCTTGATTCGCTTGACGCTGCTG
 2.020568   0.534396   0.482507   1.420824
 3.575389   1.419789   1.420824   0.699079
 1.420824  -0.052854  -0.038862   0.285249
 0.119608   0.140868   0.077559   1.420824
 0.222273  -0.143089   1.420824   0.049469
 1.150646   0.321651   1.420824   0.116726
 2.477318   3.692671   1.420824   1.555968
 0.510573   0.447284   1.420824   0.440433
 0.904139   1.516501   2.378270   1.420824
 1.915714   2.377332   1.420824   1.810633
 1.420824   2.234606   1.703161   1.882001
 1.466849   1.632550   1.936674   1.420824
 1.409913   1.420824   1.644019   1.798100
 1.128297   1.938664   1.420824   1.357106

MA0597.1_THAP1_45mT_Jurkats_KAT2B_v1_a16_KAT1
probe_set= MA0597.1_THAP1 pbm_condition= 45mT_Jurkats_KAT2B array_id= v1_a16_KAT1 seed_sequence= GCGACTGCCCGCATCCGACGATCGAGCACGCAGATCGTCTTGATTCGCTTGACGCTGCTG
 1.905126   1.699088   2.371387   1.848956
 2.371387   1.667465   2.357372   1.993040
 2.275478   2.371387   1.423078   2.070298
 1.942489   2.052038   2.208274   2.371387
 1.444081   2.309941   2.371387   2.845108
 2.276973   2.371387   1.357418   1.424308
 1.414693   2.371387   1.142730   1.047655
 0.930375   2.371387   1.229393   1.048169
 1.622614  -0.012611   2.371387   1.066988
 0.645835   2.371387   2.115973   2.241343
 2.371387   0.582271   1.788512   1.199706
 1.999348   1.694279   1.794657   2.371387
 1.314120   2.371387   1.847135   0.957384

MA0597.1_THAP1_45mT_Jurkats_KAT2B_v1_a23_KAT5
probe_set= MA0597.1_THAP1 pbm_condition= 45mT_Jurkats_KAT2B array_id= v1_a23_KAT5 seed_sequence= GCGACTGCCCGCATCCGACGATCGAGCACGCAGATCGTCTTGATTCGCTTGACGCTGCTG
 1.397489   1.471834   1.866439   1.269932
 1.866439   1.732247   1.834607   1.809105
 1.737070   1.866439   1.591604   1.485831
 1.353076   1.645267   1.811729   1.866439
 1.614279   1.844251   1.866439   4.240034
 1.764532   1.866439   0.589252   1.225872
 1.273163   1.866439   0.431291   0.209458
 0.407160   1.866439   0.829871   0.950284
 0.749210   0.235716   1.866439   0.824505
 0.542627   1.866439   1.375735   1.124522
 1.866439   1.033507   0.859315   2.603640
 1.775952   1.553096   1.705662   1.866439
 1.218373   1.866439   2.230987   0.980111

MA0597.1_THAP1_UT_Jurkats_KAT2B_v1_a16_KAT1
probe_set= MA0597.1_THAP1 pbm_condition= UT_Jurkats_KAT2B array_id= v1_a16_KAT1 seed_sequence= GCGACTGCCCGCATCCGACGATCGAGCACGCAGATCGTCTTGATTCGCTTGACGCTGCTG
 1.564210   1.171758   1.724400   1.377431
 1.724400   1.045833   1.783704   1.413569
 1.763669   1.724400   1.094680   1.416661
 1.257953   1.690437   1.476402   1.724400
 1.594773   1.229054   1.724400   2.910775
 1.600652   1.724400   0.741567   0.876374
 1.184772   1.724400   0.442337   0.180106
 0.201274   1.724400   0.581919   0.287274
 0.631767   0.275201   1.724400   0.621144
 0.186768   1.724400   1.298046   0.785214
 1.724400   0.622031   1.307061   0.989665
 2.218399   1.863056   1.174924   1.724400
 0.898545   1.724400   2.248914   0.736953

MA0597.1_THAP1_UT_Jurkats_KAT2B_v1_a27_KAT3
probe_set= MA0597.1_THAP1 pbm_condition= UT_Jurkats_KAT2B array_id= v1_a27_KAT3 seed_sequence= GCGACTGCCCGCATCCGACGATCGAGCACGCAGATCGTCTTGATTCGCTTGACGCTGCTG
 1.420247   0.783709   1.015424   0.384155
 1.015424   0.355413   0.569954   0.852885
 0.512794   1.015424   0.708371   0.854941
 0.715836   0.659776   0.394962   1.015424
 0.750483   1.273603   1.015424   4.332766
 0.775074   1.015424   0.170917   0.279610
 0.194147   1.015424  -0.012306  -0.573235
-0.538391   1.015424  -0.372434  -0.438064
 0.296559  -0.369345   1.015424  -0.657850
-0.018115   1.015424   0.082426   0.141230
 1.015424   0.016214  -0.206406   2.011999
 1.234374   0.493261   0.768482   1.015424
 0.596256   1.015424   1.250721   0.024176

MA0597.1_THAP1_UT_Jurkats_KAT2B_v1_a23_KAT5
probe_set= MA0597.1_THAP1 pbm_condition= UT_Jurkats_KAT2B array_id= v1_a23_KAT5 seed_sequence= GCGACTGCCCGCATCCGACGATCGAGCACGCAGATCGTCTTGATTCGCTTGACGCTGCTG
 2.135042   1.444105   1.435879   1.484693
 1.435879   1.629873   1.768644   1.593766
 1.253883   1.435879   1.320870   1.630147
 1.476981   1.695695   1.068996   1.435879
 1.123679   2.104482   1.435879   4.187909
 1.453934   1.435879   0.670569   0.876582
 0.932491   1.435879   0.547779   0.512790
 0.254923   1.435879   0.404575   0.371326
 0.714286   0.006590   1.435879   1.119189
 0.002616   1.435879   1.170916   0.997695
 1.435879   0.932744   1.253261   2.265219
 1.943512   1.570184   1.626816   1.435879
 1.028295   1.435879   1.769261   0.454031

MA0610.1_DMRT3_45mT_Jurkats_MOF_v1_a16_KAT1
probe_set= MA0610.1_DMRT3 pbm_condition= 45mT_Jurkats_MOF array_id= v1_a16_KAT1 seed_sequence= GCTAAATGTATCAATGAACGATCGAGCACGCAGATCGTCTTGATTCGCTTGACGCTGCTG
 1.011168   0.391502   1.203095   0.279537
 0.279537   0.234366   0.204726   0.007885
 0.279537   0.431095   0.008392  -0.211528
 0.279537  -0.101605  -0.047286  -0.272206
-0.114113   0.056898  -0.336171   0.279537
-0.333867  -0.361682   0.279537  -0.618083
 0.700537   0.173132   1.874048   0.279537
 0.279537   1.402672   0.518786   0.144408
 0.056898   0.170358   0.670240   0.279537
-0.156082   0.279537   1.420107  -0.106037
 0.279537   1.614107  -0.182765   0.599885
 0.279537   0.506053   0.296062   0.447508
 0.252053   0.539736   0.587261   0.279537
-0.279588   0.055415   0.279537  -0.742383
 0.279537   0.751652   0.470408   0.645195

MA0610.1_DMRT3_45mT_Jurkats_MOF_v1_a27_KAT3
probe_set= MA0610.1_DMRT3 pbm_condition= 45mT_Jurkats_MOF array_id= v1_a27_KAT3 seed_sequence= GCTAAATGTATCAATGAACGATCGAGCACGCAGATCGTCTTGATTCGCTTGACGCTGCTG
 1.856921   0.783644   1.462012   0.897505
 0.897505  -0.070810  -0.121781   0.240616
 0.897505   0.168065   0.396854   0.046934
 0.897505  -0.024057  -0.133770   0.012512
-0.295893   0.330051   0.215479   0.897505
-0.204988  -0.123644   0.897505  -0.205660
 0.636617   0.089885   2.257741   0.897505
 0.897505   1.693188   0.541151   0.520299
-0.030733   0.204521   0.959990   0.897505
-0.004297   0.897505   1.549954  -0.038303
 0.897505   2.050489   0.925526   0.903655
 0.897505   0.322309   0.540823   0.703140
-0.020020   0.591407   0.608944   0.897505
 0.202100   0.167015   0.897505   0.143923
 0.897505   0.833716   0.558030   0.907300

MA0610.1_DMRT3_45mT_Jurkats_MOF_v1_a23_KAT5
probe_set= MA0610.1_DMRT3 pbm_condition= 45mT_Jurkats_MOF array_id= v1_a23_KAT5 seed_sequence= GCTAAATGTATCAATGAACGATCGAGCACGCAGATCGTCTTGATTCGCTTGACGCTGCTG
 0.701627   0.827677   0.825849  -0.217694
-0.217694   0.110941  -0.153726   0.218910
-0.217694  -0.332217   0.277990   0.153860
-0.217694   0.113430  -0.181920  -0.116784
 0.100128   0.111315   0.175299  -0.217694
-0.293491  -0.123922  -0.217694  -0.791602
 0.465903   0.206590   1.506674  -0.217694
-0.217694   1.374137   0.430761   0.023070
 0.435880   0.337110   0.044827  -0.217694
-0.228147  -0.217694   0.981181  -0.708880
-0.217694   1.266755   0.736034   0.813734
-0.217694   0.454059   0.111462   0.716394
 0.202035   0.307566   0.240113  -0.217694
-0.164119   0.113728  -0.217694  -0.169891
-0.217694   0.615025   0.304185   1.219418

MA0610.1_DMRT3_45mT_Jurkats_TIP60_v1_a19_KAT2
probe_set= MA0610.1_DMRT3 pbm_condition= 45mT_Jurkats_TIP60 array_id= v1_a19_KAT2 seed_sequence= GCTAAATGTATCAATGAACGATCGAGCACGCAGATCGTCTTGATTCGCTTGACGCTGCTG
-0.017570   0.409260   0.116184   0.239121
 0.239121   0.122819   0.387145   0.119143
 0.239121   0.245962   0.365527   0.119112
 0.239121   0.382826   0.213568   0.890340
 0.301976   0.511583   0.076493   0.239121
-0.088114   0.046904   0.239121  -0.129780
 0.255730   0.308066   0.279147   0.239121
 0.239121   0.005254   0.746807   0.266744
 4.901725  -0.067024   0.043875   0.239121
-0.266666   0.239121   0.945227  -1.014396
 0.239121  -0.113595  -0.357894  -0.262734
 0.239121   0.016340  -0.207333   0.022341
 0.773489   0.289856  -0.021010   0.239121
-0.555967  -0.169274   0.239121  -0.302768
 0.239121   0.538222   0.588546   0.461745

MA0610.1_DMRT3_45mT_Jurkats_TIP60_v1_a28_KAT4
probe_set= MA0610.1_DMRT3 pbm_condition= 45mT_Jurkats_TIP60 array_id= v1_a28_KAT4 seed_sequence= GCTAAATGTATCAATGAACGATCGAGCACGCAGATCGTCTTGATTCGCTTGACGCTGCTG
 0.170631   0.408154   0.043696  -0.013791
-0.013791   0.092177   0.258431   0.129841
-0.013791  -0.002437   0.379387  -0.047934
-0.013791   0.101418   0.105138   1.262414
 0.194006   0.279892   0.106225  -0.013791
 0.079673  -0.117498  -0.013791  -0.210297
 0.101385   0.325416   0.154292  -0.013791
-0.013791  -0.123264   0.662827   0.166139
 4.818609  -0.185395  -0.076646  -0.013791
-0.213635  -0.013791   0.910145  -0.491250
-0.013791  -0.097726  -0.343042  -0.188128
-0.013791  -0.030595   0.021011   0.036103
 1.075997   0.038583  -0.072470  -0.013791
-0.551158  -0.394405  -0.013791  -0.279988
-0.013791   0.472684   0.633458   0.452561

MA0610.1_DMRT3_UT_Jurkats_MOF_v1_a16_KAT1
probe_set= MA0610.1_DMRT3 pbm_condition= UT_Jurkats_MOF array_id= v1_a16_KAT1 seed_sequence= GCTAAATGTATCAATGAACGATCGAGCACGCAGATCGTCTTGATTCGCTTGACGCTGCTG
 1.349167   0.331940   0.985117   0.320191
 0.320191   0.101918   0.103030  -0.009942
 0.320191   0.098083   0.037332   0.033301
 0.320191  -0.018364   0.147246  -0.132777
 0.137735   0.202925  -0.179761   0.320191
-0.804555  -0.315434   0.320191  -0.585811
 0.655985   0.084373   1.948282   0.320191
 0.320191   1.674439   0.240682   0.311524
 0.148911   0.374297   0.789624   0.320191
-0.192482   0.320191   1.633888  -0.731851
 0.320191   1.742551   0.453789   0.685360
 0.320191   0.222825   0.085427   0.983447
 0.476433   0.549782   0.456377   0.320191
-0.187406  -0.260967   0.320191   0.092431
 0.320191   0.852838   0.396451   0.613385

MA0610.1_DMRT3_UT_Jurkats_MOF_v1_a27_KAT3
probe_set= MA0610.1_DMRT3 pbm_condition= UT_Jurkats_MOF array_id= v1_a27_KAT3 seed_sequence= GCTAAATGTATCAATGAACGATCGAGCACGCAGATCGTCTTGATTCGCTTGACGCTGCTG
 1.603543   1.036963   1.772987   0.908993
 0.908993   0.040042   0.366938   0.396700
 0.908993  -0.040925   0.378250   0.144223
 0.908993   0.157724   0.234540   0.051383
 0.091818   0.252822  -0.126967   0.908993
 0.049982  -0.067630   0.908993   0.047189
 0.659022   0.079323   2.743111   0.908993
 0.908993   1.813684   0.638753   0.639625
 0.117588   0.614403   1.087139   0.908993
 0.165712   0.908993   2.241950   0.209762
 0.908993   2.287371   1.224673   1.201576
 0.908993   1.068888   0.611770   0.836647
 0.636370   0.645587   0.400684   0.908993
 0.229316   0.433597   0.908993   0.263290
 0.908993   0.727864   0.950898   0.921491

MA0610.1_DMRT3_UT_Jurkats_TIP60_v1_a19_KAT2
probe_set= MA0610.1_DMRT3 pbm_condition= UT_Jurkats_TIP60 array_id= v1_a19_KAT2 seed_sequence= GCTAAATGTATCAATGAACGATCGAGCACGCAGATCGTCTTGATTCGCTTGACGCTGCTG
 0.145188   0.648340   0.198238   0.420048
 0.420048   0.190831   0.616046   0.426341
 0.420048   0.346627   0.437313   0.568024
 0.420048   0.264620   0.418193   1.135188
 0.549337   0.674204   0.234869   0.420048
 0.080833   0.329170   0.420048   0.363154
 0.504793   0.444278   0.605000   0.420048
 0.420048  -0.062621   0.792042   0.570132
 5.340191   0.023286  -0.029792   0.420048
 0.092586   0.420048   1.300423  -1.091233
 0.420048  -0.107626   0.096360  -0.141570
 0.420048   0.144676   0.081426   0.112737
 1.213020   0.371615  -0.046715   0.420048
-0.170594  -0.229498   0.420048  -0.106847
 0.420048   0.810755   1.111905   0.651609

MA0610.1_DMRT3_UT_Jurkats_TIP60_v1_a28_KAT4
probe_set= MA0610.1_DMRT3 pbm_condition= UT_Jurkats_TIP60 array_id= v1_a28_KAT4 seed_sequence= GCTAAATGTATCAATGAACGATCGAGCACGCAGATCGTCTTGATTCGCTTGACGCTGCTG
-0.032293   0.368954  -0.034449   0.396979
 0.396979   0.163541   0.483598  -0.143207
 0.396979   0.035980   0.521496   0.156487
 0.396979   0.572068   0.357745   1.235094
 0.507890   0.619376   0.322785   0.396979
-0.052270   0.075922   0.396979   0.234181
 0.551520   0.447863   0.387045   0.396979
 0.396979   0.021421   0.710880   0.331933
 5.167012  -0.400486  -0.255036   0.396979
-0.155653   0.396979   1.222101  -0.720928
 0.396979  -0.295434  -0.431769  -0.335865
 0.396979  -0.179466  -0.190387  -0.063107
 1.279701   0.073550  -0.077843   0.396979
-0.305847  -0.345697   0.396979  -0.201554
 0.396979   0.756303   0.758965   0.688995

MA0613.1_FOXG1_45mT_Jurkats_KAT2B_v1_a16_KAT1
probe_set= MA0613.1_FOXG1 pbm_condition= 45mT_Jurkats_KAT2B array_id= v1_a16_KAT1 seed_sequence= GCGCGTAAACAATATCGACGATCGAGCACGCAGATCGTCTTGATTCGCTTGACGCTGCTG
 2.032749   1.973067   2.069066   1.122794
 2.143089   2.069066   2.090154   1.552226
 1.516798   2.203841   2.069066   1.698820
 1.968971   1.923638   3.183719   2.069066
 2.069066   1.318767   2.550282   1.620381
 2.069066   1.029335   1.936594   0.700303
 2.069066   0.211204   0.978200  -0.607023
 0.571354   2.069066   0.028822   0.139043
 2.069066   0.695023   1.200763   0.826183
 2.069066   0.901059   0.412912   0.555850
 1.419516   0.261995   0.449416   2.069066
 2.069066   1.173379   3.381452   0.821146

MA0613.1_FOXG1_45mT_Jurkats_KAT2B_v1_a27_KAT3
probe_set= MA0613.1_FOXG1 pbm_condition= 45mT_Jurkats_KAT2B array_id= v1_a27_KAT3 seed_sequence= GCGCGTAAACAATATCGACGATCGAGCACGCAGATCGTCTTGATTCGCTTGACGCTGCTG
 1.124315   1.754493   1.394835   1.235845
 0.936103   1.394835   1.616165   1.118238
 0.797380   1.613309   1.394835   1.035851
 1.193224   1.361336   4.985783   1.394835
 1.394835   0.287923   2.054312   1.073712
 1.394835   0.514746   1.148671   0.011993
 1.394835  -0.482720  -0.477717  -1.265086
-0.230854   1.394835  -0.042798  -0.510983
 1.394835  -0.577426   0.300418   0.245691
 1.394835   0.537579  -0.691689  -0.231159
-0.184446  -0.755521  -1.187714   1.394835
 1.394835   0.002053   2.271808   0.782983

MA0613.1_FOXG1_45mT_Jurkats_KAT2B_v1_a23_KAT5
probe_set= MA0613.1_FOXG1 pbm_condition= 45mT_Jurkats_KAT2B array_id= v1_a23_KAT5 seed_sequence= GCGCGTAAACAATATCGACGATCGAGCACGCAGATCGTCTTGATTCGCTTGACGCTGCTG
 2.232315   2.736940   2.487825   2.216165
 2.743770   2.487825   2.735802   2.276508
 1.987911   2.544862   2.487825   2.344710
 2.619628   2.758679   5.366712   2.487825
 2.487825   1.249411   3.209644   1.830217
 2.487825   1.489475   2.331772   0.359666
 2.487825  -0.207456  -0.063473  -1.505928
 0.202086   2.487825  -0.215990  -0.466094
 2.487825   0.020740   0.278653  -0.103796
 2.487825  -0.079829   0.021541  -0.291239
 1.838559   0.162753   0.139929   2.487825
 2.487825   1.365615   3.411422   1.366637

MA0613.1_FOXG1_45mT_Jurkats_TIP60_v1_a19_KAT2
probe_set= MA0613.1_FOXG1 pbm_condition= 45mT_Jurkats_TIP60 array_id= v1_a19_KAT2 seed_sequence= GCGCGTAAACAATATCGACGATCGAGCACGCAGATCGTCTTGATTCGCTTGACGCTGCTG
 7.176612   7.736075   7.587370   7.443381
 7.391470   7.587370   7.690170   8.093004
 7.113856   7.358599   7.587370   7.527579
 7.196872   7.462329   8.109963   7.587370
 7.587370   5.816996   8.394069   6.649511
 7.587370   5.660879   7.257594   3.893170
 7.587370   0.289543   0.551303   0.289856
 0.587048   7.587370   2.301995   1.161367
 7.587370   0.535018   0.724944   0.697331
 7.587370   1.106045   0.757204   0.555287
 6.785286   2.677450   1.822822   7.587370
 7.587370   4.297557   8.332906   5.025315

MA0613.1_FOXG1_45mT_Jurkats_TIP60_v1_a28_KAT4
probe_set= MA0613.1_FOXG1 pbm_condition= 45mT_Jurkats_TIP60 array_id= v1_a28_KAT4 seed_sequence= GCGCGTAAACAATATCGACGATCGAGCACGCAGATCGTCTTGATTCGCTTGACGCTGCTG
 6.736943   7.338495   6.905931   6.908449
 6.894566   6.905931   7.051833   7.486611
 6.539875   7.117320   6.905931   6.778123
 6.633661   6.915209   7.436505   6.905931
 6.905931   5.742665   7.845225   6.346974
 6.905931   5.461080   6.866901   3.801799
 6.905931   0.295760   0.121555   0.152397
 0.239974   6.905931   2.366074   1.164165
 6.905931   0.329791   0.468492   0.557433
 6.905931   0.594741   0.840448   0.457393
 6.725500   2.658060   1.784969   6.905931
 6.905931   4.142165   7.360091   5.217096

MA0613.1_FOXG1_UT_Jurkats_KAT2B_v1_a16_KAT1
probe_set= MA0613.1_FOXG1 pbm_condition= UT_Jurkats_KAT2B array_id= v1_a16_KAT1 seed_sequence= GCGCGTAAACAATATCGACGATCGAGCACGCAGATCGTCTTGATTCGCTTGACGCTGCTG
 4.394209   3.914991   4.839891   3.505153
 4.742666   4.839891   5.349080   4.037404
 2.706681   4.589504   4.839891   4.570692
 3.848111   5.367885   5.821436   4.839891
 4.839891   2.223605   4.278324   3.801253
 4.839891   2.932519   3.925541   1.526719
 4.839891   0.525820  -0.076106  -1.267000
-0.152410   4.839891   0.779695  -0.416642
 4.839891   0.604873   0.404720   0.613776
 4.839891   0.445785   0.264384   0.082567
 3.979843   0.173441   0.307160   4.839891
 4.839891   1.831800   5.516748   1.338053

MA0613.1_FOXG1_UT_Jurkats_KAT2B_v1_a27_KAT3
probe_set= MA0613.1_FOXG1 pbm_condition= UT_Jurkats_KAT2B array_id= v1_a27_KAT3 seed_sequence= GCGCGTAAACAATATCGACGATCGAGCACGCAGATCGTCTTGATTCGCTTGACGCTGCTG
 1.764399   2.607837   2.518741   1.979462
 2.186161   2.518741   2.706675   2.235233
 2.298083   2.745740   2.518741   2.484676
 2.349367   2.278997   4.924509   2.518741
 2.518741   0.751987   3.062509   2.043281
 2.518741   1.210795   2.634181   0.133920
 2.518741  -0.604104  -0.224664  -1.317398
-0.071911   2.518741  -0.560606  -0.440869
 2.518741  -0.624018  -0.521191  -1.086982
 2.518741  -0.553782  -0.842349  -1.006599
 1.647956  -0.409335  -0.791457   2.518741
 2.518741   0.860019   3.113693   0.850213

MA0613.1_FOXG1_UT_Jurkats_KAT2B_v1_a23_KAT5
probe_set= MA0613.1_FOXG1 pbm_condition= UT_Jurkats_KAT2B array_id= v1_a23_KAT5 seed_sequence= GCGCGTAAACAATATCGACGATCGAGCACGCAGATCGTCTTGATTCGCTTGACGCTGCTG
 3.426496   3.820118   3.486313   3.159051
 3.462605   3.486313   4.393756   3.260563
 2.773663   3.680830   3.486313   3.897156
 3.272920   4.175411   5.659697   3.486313
 3.486313   2.232985   4.338287   2.768588
 3.486313   2.537025   3.930815   1.126011
 3.486313  -0.576729  -0.241884  -1.307657
-0.044781   3.486313   0.241457  -0.053460
 3.486313  -0.414795  -0.339074  -0.111621
 3.486313  -0.169166  -0.521044  -0.273422
 2.063738   0.548341  -0.363580   3.486313
 3.486313   1.526332   4.531781   2.030770

MA0613.1_FOXG1_UT_Jurkats_TIP60_v1_a19_KAT2
probe_set= MA0613.1_FOXG1 pbm_condition= UT_Jurkats_TIP60 array_id= v1_a19_KAT2 seed_sequence= GCGCGTAAACAATATCGACGATCGAGCACGCAGATCGTCTTGATTCGCTTGACGCTGCTG
 8.303971   8.500200   8.343163   7.744246
 8.345495   8.343163   8.128458   8.730773
 7.539585   8.194085   8.343163   7.900435
 7.924816   7.855671   9.206602   8.343163
 8.343163   6.207398   9.053165   7.390679
 8.343163   6.260166   7.526869   4.508062
 8.343163   0.405733   0.309242   0.604238
 0.614198   8.343163   2.324360   1.343373
 8.343163   0.643325   0.664533   0.399466
 8.343163   1.034100   0.924567   0.537317
 6.965444   2.811678   1.999650   8.343163
 8.343163   4.953123   8.970239   5.226567

MA0613.1_FOXG1_UT_Jurkats_TIP60_v1_a28_KAT4
probe_set= MA0613.1_FOXG1 pbm_condition= UT_Jurkats_TIP60 array_id= v1_a28_KAT4 seed_sequence= GCGCGTAAACAATATCGACGATCGAGCACGCAGATCGTCTTGATTCGCTTGACGCTGCTG
 6.928802   7.321278   7.253732   7.169626
 6.993028   7.253732   7.306776   7.213853
 6.606889   7.168542   7.253732   7.071719
 6.650360   7.088864   7.571643   7.253732
 7.253732   5.721746   7.628896   6.447466
 7.253732   5.622210   6.942848   4.214966
 7.253732   0.190054   0.170800   0.514263
 0.222561   7.253732   2.418967   1.204621
 7.253732   0.165658   0.253582   0.212665
 7.253732   0.632077   0.721475   0.312775
 6.867335   2.763389   1.885028   7.253732
 7.253732   4.389633   7.628086   5.085655

MA0620.2_MITF_45mT_Jurkats_MOZ_v1_a19_KAT2
probe_set= MA0620.2_MITF pbm_condition= 45mT_Jurkats_MOZ array_id= v1_a19_KAT2 seed_sequence= GCGTTAAGGTCACGTGACCTTACGAGCACGCAGATCGTCTTGATTCGCTTGACGCTGCTG
 1.929128   1.959915   1.992867   1.913107
 1.778697   1.671092   1.749710   1.992867
 1.770939   1.774236   2.128654   1.992867
 1.992867   2.071761   1.924702   1.992272
 1.992867   1.722735   2.029856   2.223884
 2.005773   2.218642   1.992867   1.874929
 1.647903   1.140439   1.992867   0.497823
 1.531565   2.295769   1.118409   1.992867
-0.150692   1.992867   0.204559   0.006243
 1.992867   0.039830   0.497874   0.074117
-0.277946   1.992867   0.182979   0.924227
 0.674748  -0.067768   1.992867  -0.038666
 0.130647   0.425676  -0.069068   1.992867
-0.248148   0.086414   1.992867   0.196065
 1.992867   1.701431   2.156720   2.214455
 0.847372   1.992867   1.616814   2.490051
 2.510052   1.992867   3.171346   2.483755
 1.763306   1.671615   1.832322   1.992867
 1.747892   1.985277   1.966214   1.992867
 1.992867   1.997818   2.182764   1.791881
 1.727831   1.992867   2.400730   2.290873
 1.614652   1.594236   1.992867   1.763968

MA0620.2_MITF_45mT_Jurkats_MOZ_v1_a28_KAT4
probe_set= MA0620.2_MITF pbm_condition= 45mT_Jurkats_MOZ array_id= v1_a28_KAT4 seed_sequence= GCGTTAAGGTCACGTGACCTTACGAGCACGCAGATCGTCTTGATTCGCTTGACGCTGCTG
 1.363401   1.605936   1.872791   1.308550
 1.233815   1.130188   1.091620   1.872791
 0.948008   1.480244   1.371030   1.872791
 1.872791   1.079868   0.898234   1.006307
 1.872791   1.442014   1.185621   1.640445
 1.208571   1.635272   1.872791   1.489902
 1.176381   0.842829   1.872791   0.416440
 1.249022   1.349444   0.807902   1.872791
-0.305399   1.872791  -0.238711   0.061790
 1.872791   0.242367   0.519399   0.020223
-0.526094   1.872791   0.250120   0.555080
 0.157764  -0.264183   1.872791  -0.668063
 0.135607  -0.067017   0.225979   1.872791
-0.288100   0.134827   1.872791   0.186210
 1.872791   1.024798   1.257427   1.605636
 0.705740   1.872791   1.124836   1.464780
 1.689419   1.872791   2.295932   1.712659
 1.284394   1.111805   1.524969   1.872791
 1.023014   1.260635   1.311518   1.872791
 1.872791   1.371664   1.169041   1.322572
 0.878530   1.872791   1.388804   1.627329
 0.838360   1.188841   1.872791   0.836026

MA0620.2_MITF_45mT_Jurkats_TIP60_v1_a19_KAT2
probe_set= MA0620.2_MITF pbm_condition= 45mT_Jurkats_TIP60 array_id= v1_a19_KAT2 seed_sequence= GCGTTAAGGTCACGTGACCTTACGAGCACGCAGATCGTCTTGATTCGCTTGACGCTGCTG
 3.744888   4.071821   4.204270   4.003655
 4.452585   4.046976   4.226222   4.204270
 5.722603   3.905980   4.473128   4.204270
 4.204270   3.973311   3.985599   3.892787
 4.204270   3.934582   3.663072   4.134960
 3.743996   3.844757   4.204270   4.618633
 3.634741   3.011566   4.204270   1.918541
 5.826383   6.628061   4.334675   4.204270
 0.834404   4.204270   0.714008   0.352438
 4.204270   0.473830   1.672763   0.980423
 0.726408   4.204270   0.283541   1.518636
 1.414036   0.432621   4.204270   0.351165
 1.665897   1.674949   1.125205   4.204270
 0.670298   1.059898   4.204270   1.268466
 4.204270   4.478311   6.720205   5.744036
 2.466531   4.204270   3.384398   4.104013
 4.802693   4.204270   4.254202   4.423651
 4.270039   3.924583   4.196583   4.204270
 4.141454   4.167841   4.566365   4.204270
 4.204270   4.339090   3.974285   5.386251
 4.220004   4.204270   3.984177   4.425117
 4.256099   4.085937   4.204270   4.025086

MA0620.2_MITF_45mT_Jurkats_TIP60_v1_a28_KAT4
probe_set= MA0620.2_MITF pbm_condition= 45mT_Jurkats_TIP60 array_id= v1_a28_KAT4 seed_sequence= GCGTTAAGGTCACGTGACCTTACGAGCACGCAGATCGTCTTGATTCGCTTGACGCTGCTG
 3.188963   3.477328   3.569189   3.484252
 3.798132   3.381358   3.567120   3.569189
 4.396345   3.452348   3.768925   3.569189
 3.569189   3.671966   3.186130   3.406426
 3.569189   3.296281   3.177595   3.737579
 3.777988   3.467474   3.569189   3.870427
 3.329740   2.825639   3.569189   1.925227
 4.404632   5.421629   3.851041   3.569189
 0.488679   3.569189   0.122712   0.050814
 3.569189   0.109618   2.067572   1.094021
 0.373534   3.569189  -0.027443   1.291947
 1.207756   0.108789   3.569189   0.155252
 1.226178   1.951987   0.695972   3.569189
 0.315736   0.813956   3.569189   0.833444
 3.569189   4.130972   5.365602   5.020561
 2.019839   3.569189   2.878449   3.210042
 4.088047   3.569189   3.532891   3.619604
 3.698807   3.510326   3.388796   3.569189
 3.488643   3.535083   3.681340   3.569189
 3.569189   3.729608   3.411955   4.597547
 3.558575   3.569189   3.585901   3.564166
 3.486155   3.498777   3.569189   3.295104

MA0620.2_MITF_UT_Jurkats_MOZ_v1_a19_KAT2
probe_set= MA0620.2_MITF pbm_condition= UT_Jurkats_MOZ array_id= v1_a19_KAT2 seed_sequence= GCGTTAAGGTCACGTGACCTTACGAGCACGCAGATCGTCTTGATTCGCTTGACGCTGCTG
 1.928566   1.353992   1.658206   1.665906
 1.301149   1.465389   1.498638   1.658206
 1.097907   1.647870   1.809570   1.658206
 1.658206   1.720246   1.586401   1.788540
 1.658206   1.406280   1.692576   1.883291
 1.669945   1.861619   1.658206   1.654437
 1.323374   0.671330   1.658206   0.659372
 1.138714   1.688249   0.914004   1.658206
-0.682310   1.658206  -0.205532  -0.399709
 1.658206  -0.341508   0.358636   0.240313
-0.383522   1.658206  -0.109954   0.724762
 0.634182  -0.113365   1.658206  -0.412174
-0.088367   0.232390  -0.159216   1.658206
-0.341508  -0.082110   1.658206  -0.140153
 1.658206   1.253474   2.342188   1.830580
 0.832868   1.658206   1.011790   1.887176
 2.184821   1.658206   3.007529   2.156628
 1.544791   1.303332   1.727007   1.658206
 1.336924   1.492564   1.557614   1.658206
 1.658206   1.610412   1.840692   1.863984
 1.424846   1.658206   1.930152   1.800418
 0.898037   1.039133   1.658206   0.937316

MA0620.2_MITF_UT_Jurkats_MOZ_v1_a28_KAT4
probe_set= MA0620.2_MITF pbm_condition= UT_Jurkats_MOZ array_id= v1_a28_KAT4 seed_sequence= GCGTTAAGGTCACGTGACCTTACGAGCACGCAGATCGTCTTGATTCGCTTGACGCTGCTG
 1.499726   1.712873   1.568642   1.208701
 1.241132   1.115077   1.286239   1.568642
 1.091837   1.250491   1.582223   1.568642
 1.568642   0.883862   1.323441   1.353889
 1.568642   1.344658   1.219815   1.540464
 1.496074   1.774419   1.568642   1.394985
 1.052625   0.754898   1.568642   0.434279
 1.093777   1.398254   1.183580   1.568642
-0.342626   1.568642  -0.183243  -0.260188
 1.568642  -0.101399   0.272924   0.277944
-0.631231   1.568642  -0.004226   0.322749
 0.209759  -0.536387   1.568642  -0.590060
-0.185528   0.254923  -0.144306   1.568642
-0.277556  -0.116711   1.568642   0.008308
 1.568642   1.478907   1.684921   1.649685
 0.699947   1.568642   1.146953   1.637440
 2.015498   1.568642   2.368319   2.043010
 0.972873   1.366978   1.744232   1.568642
 1.123710   1.255012   1.310295   1.568642
 1.568642   1.539471   1.262098   1.647183
 1.324779   1.568642   1.381754   1.594551
 1.233657   1.233146   1.568642   0.980989

MA0620.2_MITF_UT_Jurkats_TIP60_v1_a19_KAT2
probe_set= MA0620.2_MITF pbm_condition= UT_Jurkats_TIP60 array_id= v1_a19_KAT2 seed_sequence= GCGTTAAGGTCACGTGACCTTACGAGCACGCAGATCGTCTTGATTCGCTTGACGCTGCTG
 3.160400   3.019406   3.000105   3.212394
 3.331846   2.894244   3.176739   3.000105
 2.735503   3.143834   3.472689   3.000105
 3.000105   3.216028   3.230253   3.038741
 3.000105   3.137030   2.836958   3.745007
 3.584896   3.285624   3.000105   3.678335
 3.004669   2.236682   3.000105   1.236813
 4.599379   5.558157   3.250423   3.000105
 0.117703   3.000105   0.052488  -0.218577
 3.000105   0.068338   1.207293   0.435046
-0.514045   3.000105  -0.547018   0.572444
 0.478853  -0.452895   3.000105  -0.297273
 0.556700   1.300523   0.129948   3.000105
-0.133963   0.235890   3.000105   0.153299
 3.000105   3.392066   5.945749   4.536259
 1.012803   3.000105   2.522417   3.225109
 3.958555   3.000105   3.946388   3.377374
 2.679954   2.468963   3.396779   3.000105
 2.996271   2.999932   3.554913   3.000105
 3.000105   3.117903   3.159818   3.132363
 2.997786   3.000105   2.798246   3.170764
 3.461566   3.059206   3.000105   3.095104

MA0620.2_MITF_UT_Jurkats_TIP60_v1_a28_KAT4
probe_set= MA0620.2_MITF pbm_condition= UT_Jurkats_TIP60 array_id= v1_a28_KAT4 seed_sequence= GCGTTAAGGTCACGTGACCTTACGAGCACGCAGATCGTCTTGATTCGCTTGACGCTGCTG
 2.363539   2.567758   2.504915   2.567380
 2.560367   2.507697   2.634123   2.504915
 2.467070   2.705531   2.656422   2.504915
 2.504915   2.838458   2.727401   2.491623
 2.504915   2.780783   2.472919   3.121756
 2.915402   2.757745   2.504915   3.102004
 2.702681   2.077291   2.504915   1.133696
 3.790992   4.666174   3.097832   2.504915
 0.234983   2.504915   0.054111  -0.240951
 2.504915  -0.085899   1.356357   0.355590
-0.517806   2.504915  -0.316864   0.447544
 0.469588  -0.226604   2.504915  -0.324726
 0.433654   1.194106   0.132935   2.504915
-0.242009  -0.127661   2.504915   0.275082
 2.504915   3.197650   4.762987   3.836949
 1.159986   2.504915   2.083199   2.774086
 3.267215   2.504915   2.711363   3.029174
 2.537871   2.448237   2.656493   2.504915
 2.446476   2.411192   2.516570   2.504915
 2.504915   2.648955   2.709665   2.418502
 2.428314   2.504915   2.580694   2.743801
 2.583672   2.528591   2.504915   2.539842

MA0625.1_NFATC3_45mT_Jurkats_GCN5_v1_a19_KAT2
probe_set= MA0625.1_NFATC3 pbm_condition= 45mT_Jurkats_GCN5 array_id= v1_a19_KAT2 seed_sequence= GCTCATTTTCCATTAGGACGATCGAGCACGCAGATCGTCTTGATTCGCTTGACGCTGCTG
 0.512356  -0.274874  -0.344792   1.498166
 0.913776   1.498166   1.663756   3.194035
 1.498166   1.501434   0.792947   2.637165
 0.391571   1.006160   0.307938   1.498166
 0.403085   0.345572  -0.475398   1.498166
-0.790743  -0.484789  -0.991273   1.498166
-0.012785   0.738277  -0.135614   1.498166
 1.598303   1.498166   1.268235   2.201503
 1.724346   1.498166   1.390537   2.023699
 1.498166   1.219989   1.577625   1.539889
 1.405863   1.287423   1.539242   1.498166
 1.187340   0.923970   0.392605   1.498166
 1.498166   1.317538   1.319792   1.226685
 1.649928   1.664554   1.498166   1.387862

MA0625.1_NFATC3_45mT_Jurkats_GCN5_v1_a28_KAT4
probe_set= MA0625.1_NFATC3 pbm_condition= 45mT_Jurkats_GCN5 array_id= v1_a28_KAT4 seed_sequence= GCTCATTTTCCATTAGGACGATCGAGCACGCAGATCGTCTTGATTCGCTTGACGCTGCTG
 0.341760  -0.044043  -0.239099   1.453780
 0.921435   1.453780   1.646648   2.789777
 1.453780   1.365361   0.879492   2.418570
 0.370335   1.001562   0.399812   1.453780
 0.495578   0.136147  -0.492900   1.453780
-0.698236  -0.705037  -0.956113   1.453780
-0.151028   0.876293  -0.386434   1.453780
 1.282069   1.453780   1.160858   1.948415
 1.594741   1.453780   1.146301   1.926226
 1.453780   1.229935   1.125866   1.464388
 1.184227   1.190093   1.293060   1.453780
 1.063566   0.718419   0.490705   1.453780
 1.453780   1.306674   1.399869   1.285491
 1.463102   1.531338   1.453780   1.218957

MA0625.1_NFATC3_45mT_Jurkats_KAT2B_v1_a16_KAT1
probe_set= MA0625.1_NFATC3 pbm_condition= 45mT_Jurkats_KAT2B array_id= v1_a16_KAT1 seed_sequence= GCTCATTTTCCATTAGGACGATCGAGCACGCAGATCGTCTTGATTCGCTTGACGCTGCTG
 7.063359   3.587242   4.435261   4.406025
 6.175958   4.406025   4.957861   4.680849
 4.406025   1.287098   1.801092   4.747325
 0.363470   1.627115   1.828418   4.406025
-0.081292   0.076759   0.312918   4.406025
-0.133873  -0.115605   1.327355   4.406025
-0.363371   1.582322  -0.152166   4.406025
-0.162128   4.406025  -0.036525  -0.033251
-0.201215   4.406025  -0.196046   0.087124
 4.406025   0.497377   3.478456   0.382362
 0.541809   2.210468   0.638918   4.406025
 2.654672   2.007426   2.415303   4.406025
 4.406025   4.071318   4.951178   2.915208
 3.410082   4.767054   4.406025   3.646490

MA0625.1_NFATC3_45mT_Jurkats_KAT2B_v1_a27_KAT3
probe_set= MA0625.1_NFATC3 pbm_condition= 45mT_Jurkats_KAT2B array_id= v1_a27_KAT3 seed_sequence= GCTCATTTTCCATTAGGACGATCGAGCACGCAGATCGTCTTGATTCGCTTGACGCTGCTG
 6.935541   4.726491   5.829426   4.825550
 5.755437   4.825550   5.068786   4.799557
 4.825550   1.365871   2.115657   5.353374
 1.219041   1.779227   2.123917   4.825550
-0.309150  -0.313494   0.668295   4.825550
-0.646344  -0.704055   1.524912   4.825550
 0.404255   4.030202  -0.470500   4.825550
-0.303081   4.825550  -0.464430  -0.353938
-0.188190   4.825550  -0.235212  -1.167849
 4.825550   0.473645   5.159248   0.703020
 0.727338   2.846563   1.184194   4.825550
 3.427381   3.297470   3.590989   4.825550
 4.825550   4.745822   5.021479   3.283912
 3.722339   4.000819   4.825550   3.410189

MA0625.1_NFATC3_45mT_Jurkats_KAT2B_v1_a23_KAT5
probe_set= MA0625.1_NFATC3 pbm_condition= 45mT_Jurkats_KAT2B array_id= v1_a23_KAT5 seed_sequence= GCTCATTTTCCATTAGGACGATCGAGCACGCAGATCGTCTTGATTCGCTTGACGCTGCTG
 6.278881   4.116828   4.578154   4.229153
 5.649653   4.229153   4.251200   3.592100
 4.229153   0.949652   1.541981   3.669830
 0.831259   1.839414   2.186648   4.229153
-0.057378  -0.254692   0.488823   4.229153
-0.005428  -0.023165   2.052194   4.229153
 0.014458   3.184411  -0.395218   4.229153
-0.409954   4.229153  -0.617415  -0.322641
-0.201264   4.229153  -0.178214  -0.212589
 4.229153   0.420004   3.444559   0.265520
 0.516944   2.071165   0.617084   4.229153
 3.231258   2.630032   2.951592   4.229153
 4.229153   4.153390   4.205936   3.020753
 3.457284   3.297740   4.229153   3.838891

MA0625.1_NFATC3_45mT_Jurkats_MOF_v1_a16_KAT1
probe_set= MA0625.1_NFATC3 pbm_condition= 45mT_Jurkats_MOF array_id= v1_a16_KAT1 seed_sequence= GCTCATTTTCCATTAGGACGATCGAGCACGCAGATCGTCTTGATTCGCTTGACGCTGCTG
 2.113485   1.500220   2.120633   2.211219
 1.666582   2.211219   1.825487   0.961679
 2.211219   1.377152   2.420622   1.398020
 1.513383   1.507794   2.679902   2.211219
 1.913767   4.148367   2.195249   2.211219
 1.909932   4.203436   1.971226   2.211219
 1.335152   1.784704   1.965202   2.211219
 0.933486   2.211219   0.903247   0.124658
 0.357866   2.211219   0.126205   0.508901
 2.211219   0.562177   1.525767   0.443809
 0.315245   0.459203   0.541237   2.211219
 0.791239   0.928623   1.043027   2.211219
 2.211219   1.026290   0.809361   1.932134
 1.553150   2.345332   2.211219   1.762551

MA0625.1_NFATC3_45mT_Jurkats_MOF_v1_a27_KAT3
probe_set= MA0625.1_NFATC3 pbm_condition= 45mT_Jurkats_MOF array_id= v1_a27_KAT3 seed_sequence= GCTCATTTTCCATTAGGACGATCGAGCACGCAGATCGTCTTGATTCGCTTGACGCTGCTG
 3.657481   2.844520   3.146732   2.649278
 2.742561   2.649278   2.541940   1.555472
 2.649278   1.676080   2.344809   1.848618
 1.783554   1.384907   3.093160   2.649278
 1.650813   4.149110   2.499485   2.649278
 1.726400   4.264389   2.257590   2.649278
 1.252751   3.181898   1.958401   2.649278
 1.478621   2.649278   1.502085  -0.020287
 0.459556   2.649278   0.378981   0.899958
 2.649278   0.782618   1.962312   0.794431
 0.778793   0.961198   0.668926   2.649278
 1.387337   1.292047   1.608543   2.649278
 2.649278   2.146630   1.934008   2.667058
 2.345197   2.986724   2.649278   2.757402

MA0625.1_NFATC3_45mT_Jurkats_MOF_v1_a23_KAT5
probe_set= MA0625.1_NFATC3 pbm_condition= 45mT_Jurkats_MOF array_id= v1_a23_KAT5 seed_sequence= GCTCATTTTCCATTAGGACGATCGAGCACGCAGATCGTCTTGATTCGCTTGACGCTGCTG
 2.927684   1.635303   1.664333   2.021014
 1.616703   2.021014   1.451894   1.937538
 2.021014   1.297078   1.996490   1.747528
 1.297440   1.376971   2.203387   2.021014
 1.254914   3.288269   1.907569   2.021014
 1.392014   3.207948   1.648968   2.021014
 0.632667   2.958072   1.198408   2.021014
 0.649928   2.021014   0.411826   0.493885
 0.088209   2.021014   0.485282   0.413040
 2.021014   0.252761   1.176596   0.211872
 0.336909   0.465757   0.182941   2.021014
 0.810888   0.968101   0.986333   2.021014
 2.021014   1.304892   1.194683   2.222221
 2.068573   2.183106   2.021014   2.145412

MA0625.1_NFATC3_45mT_Jurkats_p300_v1_a16_KAT1
probe_set= MA0625.1_NFATC3 pbm_condition= 45mT_Jurkats_p300 array_id= v1_a16_KAT1 seed_sequence= GCTCATTTTCCATTAGGACGATCGAGCACGCAGATCGTCTTGATTCGCTTGACGCTGCTG
29.478910   7.896273  10.688045  13.146437
20.829793  13.146437  11.569782  13.331372
13.146437   1.725781   3.132743  12.025345
 0.918484   3.101716   2.309212  13.146437
 0.522877   0.231620   0.791352  13.146437
 0.230256   0.000210   0.393711  13.146437
 0.617049   1.304477   0.654051  13.146437
 0.464828  13.146437  -0.179553  -0.084880
-0.192305  13.146437   0.645774  -0.301393
13.146437   0.718346  19.721004   0.607136
 0.390217   2.435396   1.136887  13.146437
 5.112345   3.434611   2.986333  13.146437
13.146437  10.202044   9.441497   5.958183
 8.379604   9.725522  13.146437   7.377150

MA0625.1_NFATC3_45mT_Jurkats_p300_v1_a27_KAT3
probe_set= MA0625.1_NFATC3 pbm_condition= 45mT_Jurkats_p300 array_id= v1_a27_KAT3 seed_sequence= GCTCATTTTCCATTAGGACGATCGAGCACGCAGATCGTCTTGATTCGCTTGACGCTGCTG
 8.969643   6.798578   7.751845   7.733292
 8.990835   7.733292   8.083555   7.457847
 7.733292   1.229758   3.623900   7.486387
 1.682608   2.690559   4.399265   7.733292
-0.804737  -1.225570  -0.172861   7.733292
-1.102620  -1.223277  -0.887282   7.733292
-0.888870   0.557801  -1.266021   7.733292
-1.091778   7.733292  -1.179914  -1.041114
-1.065261   7.733292  -0.967528  -1.361074
 7.733292  -0.775080   9.895771  -0.574853
 0.283587   5.044246   1.425837   7.733292
 5.957750   5.743981   5.528597   7.733292
 7.733292   7.657847   7.694858   5.808855
 7.004505   7.346801   7.733292   6.381189

MA0625.1_NFATC3_45mT_Jurkats_p300_v1_a23_KAT5
probe_set= MA0625.1_NFATC3 pbm_condition= 45mT_Jurkats_p300 array_id= v1_a23_KAT5 seed_sequence= GCTCATTTTCCATTAGGACGATCGAGCACGCAGATCGTCTTGATTCGCTTGACGCTGCTG
 5.997313   1.429340   1.950692   1.941078
 3.259681   1.941078   2.049572   1.911407
 1.941078   0.061068   0.160455   2.138941
 0.017890   0.477033   0.509818   1.941078
-0.165243  -0.428330  -0.414663   1.941078
-0.340872  -0.574528  -0.249108   1.941078
-0.363265   1.055172  -0.571380   1.941078
-0.075916   1.941078  -0.288355   0.079790
-0.317583   1.941078  -0.019233   0.249121
 1.941078  -0.056632  10.638189   0.208556
-0.024438   0.866136   0.315602   1.941078
 0.659516   0.729983   0.736423   1.941078
 1.941078   1.910656   1.860998   1.199965
 1.363953   1.705630   1.941078   1.400833

MA0625.1_NFATC3_UT_Jurkats_GCN5_v1_a19_KAT2
probe_set= MA0625.1_NFATC3 pbm_condition= UT_Jurkats_GCN5 array_id= v1_a19_KAT2 seed_sequence= GCTCATTTTCCATTAGGACGATCGAGCACGCAGATCGTCTTGATTCGCTTGACGCTGCTG
 0.218967  -0.154681  -0.464758   1.444612
 0.860913   1.444612   1.554095   3.303676
 1.444612   1.583927   0.909118   2.673508
 0.512536   1.091349   0.404116   1.444612
 0.418111   0.319051  -0.444995   1.444612
-0.752279  -0.342803  -0.968686   1.444612
-0.056818   0.812027  -0.232738   1.444612
 1.410290   1.444612   1.265338   2.068480
 1.799208   1.444612   1.281053   2.017583
 1.444612   1.542310   1.541498   1.569867
 1.352074   1.372172   1.447820   1.444612
 1.167132   0.742935   0.299941   1.444612
 1.444612   1.400474   1.165880   1.187994
 1.614755   1.632184   1.444612   1.402537

MA0625.1_NFATC3_UT_Jurkats_GCN5_v1_a28_KAT4
probe_set= MA0625.1_NFATC3 pbm_condition= UT_Jurkats_GCN5 array_id= v1_a28_KAT4 seed_sequence= GCTCATTTTCCATTAGGACGATCGAGCACGCAGATCGTCTTGATTCGCTTGACGCTGCTG
 0.163771  -0.290904  -0.508521   1.371164
 0.848226   1.371164   1.575644   2.956651
 1.371164   1.679128   0.920272   2.628436
 0.496010   1.068483   0.433277   1.371164
 0.599137   0.255045  -0.396545   1.371164
-0.816248  -0.532999  -0.835897   1.371164
-0.214278   0.595971  -0.309469   1.371164
 1.323733   1.371164   1.191108   1.952826
 1.693682   1.371164   1.313538   1.937942
 1.371164   1.385784   0.921414   1.570574
 1.420990   1.328206   1.401871   1.371164
 1.388750   0.840124   0.567061   1.371164
 1.371164   1.351333   1.348632   1.196937
 1.672417   1.509220   1.371164   1.487823

MA0625.1_NFATC3_UT_Jurkats_KAT2B_v1_a16_KAT1
probe_set= MA0625.1_NFATC3 pbm_condition= UT_Jurkats_KAT2B array_id= v1_a16_KAT1 seed_sequence= GCTCATTTTCCATTAGGACGATCGAGCACGCAGATCGTCTTGATTCGCTTGACGCTGCTG
 4.068212   2.807024   2.177741   1.805576
 2.972655   1.805576   1.639409   1.732096
 1.805576   0.188242   1.005799   2.233317
 0.383405   0.663832   1.143481   1.805576
-0.206679   0.122431  -0.414032   1.805576
-0.311566   0.453814   4.519351   1.805576
-0.224185   1.075703  -0.287773   1.805576
 0.317872   1.805576   0.021407   0.136641
 0.390833   1.805576   0.134957  -0.182909
 1.805576   0.804972   2.870649   0.337959
-0.116625   1.036634  -0.135567   1.805576
 1.316224   0.869934   1.487406   1.805576
 1.805576   2.203563   1.940531   1.102006
 1.362873   1.798933   1.805576   1.795802

MA0625.1_NFATC3_UT_Jurkats_KAT2B_v1_a27_KAT3
probe_set= MA0625.1_NFATC3 pbm_condition= UT_Jurkats_KAT2B array_id= v1_a27_KAT3 seed_sequence= GCTCATTTTCCATTAGGACGATCGAGCACGCAGATCGTCTTGATTCGCTTGACGCTGCTG
 4.031316   2.392649   2.704535   2.525174
 3.345081   2.525174   2.808839   2.244749
 2.525174   0.612072   0.689727   3.153388
-0.078521   0.758728   0.672037   2.525174
-0.705062  -0.615327  -0.553687   2.525174
-0.644228  -0.080161   1.799998   2.525174
-0.684418   3.331326  -1.205610   2.525174
-0.237602   2.525174  -0.470423  -0.564879
-0.813206   2.525174  -0.132554  -0.253394
 2.525174   0.166999   4.003540  -0.081930
-0.287978   1.104135   0.377578   2.525174
 1.967276   1.232579   1.938488   2.525174
 2.525174   2.635552   2.761198   1.568537
 2.102654   2.559032   2.525174   2.045830

MA0625.1_NFATC3_UT_Jurkats_KAT2B_v1_a23_KAT5
probe_set= MA0625.1_NFATC3 pbm_condition= UT_Jurkats_KAT2B array_id= v1_a23_KAT5 seed_sequence= GCTCATTTTCCATTAGGACGATCGAGCACGCAGATCGTCTTGATTCGCTTGACGCTGCTG
 3.355334   1.908998   1.890619   1.751495
 2.155858   1.751495   1.953264   1.379936
 1.751495   0.539795   0.692129   1.769011
 0.215788   0.836360   0.889778   1.751495
-0.150980  -0.481909  -0.201478   1.751495
 0.698228  -0.027650   3.160860   1.751495
-0.243102   2.279439  -0.879565   1.751495
-0.235253   1.751495  -0.181127  -0.044886
-0.303091   1.751495  -0.020844  -0.107756
 1.751495   0.123683   3.244708   0.367640
 0.013993   1.240983   0.118128   1.751495
 1.202707   1.032956   1.686108   1.751495
 1.751495   1.957521   2.293567   1.326346
 1.377642   1.731603   1.751495   1.968157

MA0625.1_NFATC3_UT_Jurkats_MOF_v1_a16_KAT1
probe_set= MA0625.1_NFATC3 pbm_condition= UT_Jurkats_MOF array_id= v1_a16_KAT1 seed_sequence= GCTCATTTTCCATTAGGACGATCGAGCACGCAGATCGTCTTGATTCGCTTGACGCTGCTG
 2.102171   1.849055   2.245826   1.950621
 1.295601   1.950621   1.536319   1.012560
 1.950621   1.414694   2.410632   1.467488
 1.579233   1.905381   2.820795   1.950621
 1.720491   4.212486   2.333141   1.950621
 1.864262   4.221970   1.953375   1.950621
 1.363426   1.411730   1.949936   1.950621
 1.207557   1.950621   0.625647   0.169185
 0.291876   1.950621   0.514493   0.679120
 1.950621   0.155423   0.960846   0.820751
 0.366130   0.282514   0.430353   1.950621
 0.568137   0.919166   0.944142   1.950621
 1.950621   1.001939   0.479032   1.770514
 1.684924   2.413282   1.950621   1.990530

MA0625.1_NFATC3_UT_Jurkats_MOF_v1_a27_KAT3
probe_set= MA0625.1_NFATC3 pbm_condition= UT_Jurkats_MOF array_id= v1_a27_KAT3 seed_sequence= GCTCATTTTCCATTAGGACGATCGAGCACGCAGATCGTCTTGATTCGCTTGACGCTGCTG
 3.077332   2.623141   2.693553   2.275165
 1.886918   2.275165   2.102409   1.050304
 2.275165   1.373151   2.477903   1.691709
 1.827906   1.688148   3.362439   2.275165
 2.051769   4.376825   2.821725   2.275165
 1.704055   4.127297   2.200971   2.275165
 1.028123   2.754105   2.074138   2.275165
 1.435396   2.275165   1.204723   0.080431
 0.490195   2.275165   0.504869   1.194150
 2.275165   0.846166   1.769388   1.216263
 0.550723   0.887573   0.739747   2.275165
 1.196237   1.388701   1.163980   2.275165
 2.275165   1.505238   1.375252   2.711278
 2.084261   2.720807   2.275165   2.406538

MA0625.1_NFATC3_UT_Jurkats_MOF_v1_a23_KAT5
probe_set= MA0625.1_NFATC3 pbm_condition= UT_Jurkats_MOF array_id= v1_a23_KAT5 seed_sequence= GCTCATTTTCCATTAGGACGATCGAGCACGCAGATCGTCTTGATTCGCTTGACGCTGCTG
 2.124603   1.616438   1.663806   1.704695
 1.410373   1.704695   1.858746   1.959108
 1.704695   1.343066   1.726100   1.900901
 1.525069   1.257453   2.679311   1.704695
 1.047696   3.693906   2.121030   1.704695
 1.390086   3.289468   1.699788   1.704695
 1.290863   2.549765   1.507995   1.704695
 0.934820   1.704695   0.700582   0.666079
 0.100666   1.704695   0.192410   0.670066
 1.704695   0.481072   1.291412   0.436530
 0.438019   0.511547   0.681921   1.704695
 0.535722   1.123465   1.020454   1.704695
 1.704695   1.130320   0.807949   2.160082
 1.968473   2.586382   1.704695   2.115021

MA0625.1_NFATC3_UT_Jurkats_p300_v1_a16_KAT1
probe_set= MA0625.1_NFATC3 pbm_condition= UT_Jurkats_p300 array_id= v1_a16_KAT1 seed_sequence= GCTCATTTTCCATTAGGACGATCGAGCACGCAGATCGTCTTGATTCGCTTGACGCTGCTG
 4.085021   3.770789   2.617652   4.451913
 8.247690   4.451913   4.724407   6.019684
 4.451913   0.478312   1.232901   3.570099
 0.729443   1.603573   2.161708   4.451913
 0.074693   0.572389   0.370320   4.451913
-0.219337   0.255767   0.533241   4.451913
-0.182809   0.822645   0.170431   4.451913
 0.195275   4.451913   0.303965   0.053073
 0.220967   4.451913   1.342771  -0.038480
 4.451913   0.323622  17.241579   0.494356
 0.317826   1.733473   0.414013   4.451913
 1.791163   1.368477   1.433143   4.451913
 4.451913   5.455692   2.828570   3.837229
 3.545587   4.101092   4.451913   3.692915

MA0625.1_NFATC3_UT_Jurkats_p300_v1_a27_KAT3
probe_set= MA0625.1_NFATC3 pbm_condition= UT_Jurkats_p300 array_id= v1_a27_KAT3 seed_sequence= GCTCATTTTCCATTAGGACGATCGAGCACGCAGATCGTCTTGATTCGCTTGACGCTGCTG
 5.454589   3.472244   3.960560   3.949809
 5.359366   3.949809   4.402581   4.346687
 3.949809   0.335949   1.746950   3.896729
 0.686165   1.201749   2.155712   3.949809
-0.708881  -0.963382  -0.544533   3.949809
-1.144472  -1.062780  -0.907016   3.949809
-0.856953   0.475528  -1.164582   3.949809
-1.116631   3.949809  -1.108727  -1.062932
-0.960446   3.949809  -0.627612  -1.026616
 3.949809  -0.807187   8.109380  -0.631657
-0.165498   2.346166   0.800880   3.949809
 2.981570   2.584392   2.432850   3.949809
 3.949809   4.084880   4.199474   2.857930
 3.301689   3.940277   3.949809   3.350136

MA0625.1_NFATC3_UT_Jurkats_p300_v1_a23_KAT5
probe_set= MA0625.1_NFATC3 pbm_condition= UT_Jurkats_p300 array_id= v1_a23_KAT5 seed_sequence= GCTCATTTTCCATTAGGACGATCGAGCACGCAGATCGTCTTGATTCGCTTGACGCTGCTG
 1.267282   0.701551   0.481898   0.839691
 1.139639   0.839691   0.960449   0.840176
 0.839691   0.028136   0.091454   0.774242
-0.055338   0.036450   0.223936   0.839691
-0.307993  -0.431097  -0.421781   0.839691
-0.387056  -0.407479  -0.300078   0.839691
-0.334727   0.520260  -0.471469   0.839691
-0.214034   0.839691  -0.472708  -0.199706
-0.100101   0.839691  -0.240060  -0.046140
 0.839691  -0.033490   8.542220  -0.066322
-0.262426   0.312362   0.026407   0.839691
 0.375458   0.148424   0.110957   0.839691
 0.839691   0.893534   0.765292   0.688829
 0.648520   0.794963   0.839691   0.507462

MA0636.1_BHLHE41_45mT_Jurkats_MOZ_v1_a19_KAT2
probe_set= MA0636.1_BHLHE41 pbm_condition= 45mT_Jurkats_MOZ array_id= v1_a19_KAT2 seed_sequence= GCCTGTCACGTGACCGGACGATCGAGCACGCAGATCGTCTTGATTCGCTTGACGCTGCTG
 2.713398   2.668559   2.876480   2.566915
 2.287943   2.614128   2.489783   2.668559
 2.388355   2.122200   2.668559   1.414003
 2.762485   2.852576   2.450914   2.668559
 0.296539   2.668559   0.515225   0.262905
 2.668559   0.181747   0.660434   0.320329
-0.220645   2.668559  -0.342456   1.279215
 1.328261   0.223952   2.668559  -0.301535
-0.142481   0.476039   0.352990   2.668559
 0.269992   0.394441   2.668559   0.659174
 2.668559   2.353583   2.406507   2.674818
 1.407257   2.668559   2.202524   2.397326
 2.446158   2.668559   2.590162   2.357245
 2.675853   2.615735   2.668559   2.572353

MA0636.1_BHLHE41_45mT_Jurkats_MOZ_v1_a28_KAT4
probe_set= MA0636.1_BHLHE41 pbm_condition= 45mT_Jurkats_MOZ array_id= v1_a28_KAT4 seed_sequence= GCCTGTCACGTGACCGGACGATCGAGCACGCAGATCGTCTTGATTCGCTTGACGCTGCTG
 2.279908   1.267441   1.966292   1.571148
 1.506886   2.028623   1.734507   1.267441
 1.591546   1.633990   1.267441   1.002372
 1.789652   2.071425   1.361912   1.267441
-0.192188   1.267441   0.325601   0.626380
 1.267441  -0.020976   0.486519  -0.066735
-0.741764   1.267441  -1.096104   0.588485
 1.095740   0.145104   1.267441  -0.415345
 0.103157   0.552481  -0.085068   1.267441
 0.084004   0.276209   1.267441   0.622038
 1.267441   1.847630   2.113833   1.655564
 1.095094   1.267441   1.323938   1.922200
 1.348741   1.267441   1.797411   1.427390
 1.500135   2.190080   1.267441   1.649685

MA0636.1_BHLHE41_45mT_Jurkats_TIP60_v1_a19_KAT2
probe_set= MA0636.1_BHLHE41 pbm_condition= 45mT_Jurkats_TIP60 array_id= v1_a19_KAT2 seed_sequence= GCCTGTCACGTGACCGGACGATCGAGCACGCAGATCGTCTTGATTCGCTTGACGCTGCTG
 5.380581   5.443237   6.256720   5.498712
 5.205543   4.674856   4.952178   5.443237
 4.711582   4.323723   5.443237   3.647523
 6.815470   7.148345   5.442259   5.443237
 1.355174   5.443237   0.559091   0.461960
 5.443237   0.831510   2.788679   1.863606
 0.241688   5.443237   0.394274   2.853477
 2.596962   0.642319   5.443237   0.339620
 1.795474   2.619888   0.907607   5.443237
 0.517115   0.984266   5.443237   1.552964
 5.443237   5.829333   7.728237   6.896352
 3.627739   5.443237   4.826372   5.493691
 5.244276   5.443237   5.080335   5.441497
 5.284413   5.038769   5.443237   5.039383

MA0636.1_BHLHE41_45mT_Jurkats_TIP60_v1_a28_KAT4
probe_set= MA0636.1_BHLHE41 pbm_condition= 45mT_Jurkats_TIP60 array_id= v1_a28_KAT4 seed_sequence= GCCTGTCACGTGACCGGACGATCGAGCACGCAGATCGTCTTGATTCGCTTGACGCTGCTG
 4.706297   4.521597   5.225796   4.683926
 4.406228   4.144478   4.177935   4.521597
 4.377328   3.837109   4.521597   3.372531
 5.830345   6.113548   4.548236   4.521597
 1.478426   4.521597   0.212528   0.237569
 4.521597   0.674413   2.611551   1.714490
-0.021866   4.521597   0.381761   2.624327
 2.332876   0.596958   4.521597   0.165328
 1.785704   2.687649   0.671588   4.521597
 0.392252   0.506740   4.521597   1.532740
 4.521597   4.952025   6.370915   5.822454
 3.255361   4.521597   4.089991   4.416537
 4.729754   4.521597   4.290224   4.533011
 4.358019   3.965464   4.521597   4.242764

MA0636.1_BHLHE41_UT_Jurkats_MOZ_v1_a19_KAT2
probe_set= MA0636.1_BHLHE41 pbm_condition= UT_Jurkats_MOZ array_id= v1_a19_KAT2 seed_sequence= GCCTGTCACGTGACCGGACGATCGAGCACGCAGATCGTCTTGATTCGCTTGACGCTGCTG
 2.588599   2.614065   2.331967   1.995835
 2.216368   2.415514   2.334866   2.614065
 2.394528   1.907242   2.614065   0.987303
 2.278798   2.675514   2.106883   2.614065
 0.146309   2.614065   0.261359  -0.032207
 2.614065   0.256001  -0.015173   0.199940
-0.439101   2.614065  -0.076086   0.847816
 0.766363   0.196687   2.614065  -0.714337
 0.105184   0.171353   0.138295   2.614065
-0.033917   0.424451   2.614065   0.416902
 2.614065   2.347479   2.437058   2.498777
 0.948564   2.614065   1.879177   2.005551
 2.006193   2.614065   2.057369   2.092449
 1.852681   2.588437   2.614065   1.975137

MA0636.1_BHLHE41_UT_Jurkats_MOZ_v1_a28_KAT4
probe_set= MA0636.1_BHLHE41 pbm_condition= UT_Jurkats_MOZ array_id= v1_a28_KAT4 seed_sequence= GCCTGTCACGTGACCGGACGATCGAGCACGCAGATCGTCTTGATTCGCTTGACGCTGCTG
 1.953217   1.506538   2.158956   1.659428
 1.589220   2.373098   1.767324   1.506538
 2.148457   1.791633   1.506538   1.211964
 1.939509   2.067855   1.804315   1.506538
-0.242918   1.506538   0.093929   0.326321
 1.506538   0.090806   0.000581  -0.153620
-0.766459   1.506538  -0.469785   0.568897
 0.872876  -0.054172   1.506538  -0.594968
 0.035324   0.672805  -0.017744   1.506538
 0.290454   0.483755   1.506538   0.613208
 1.506538   2.234209   1.945048   2.304487
 1.133903   1.506538   1.637011   2.109484
 1.463707   1.506538   1.463313   1.673060
 1.923950   2.086485   1.506538   2.018130

MA0636.1_BHLHE41_UT_Jurkats_TIP60_v1_a19_KAT2
probe_set= MA0636.1_BHLHE41 pbm_condition= UT_Jurkats_TIP60 array_id= v1_a19_KAT2 seed_sequence= GCCTGTCACGTGACCGGACGATCGAGCACGCAGATCGTCTTGATTCGCTTGACGCTGCTG
 5.317223   5.291186   6.422488   5.483263
 5.282151   4.540617   5.135647   5.291186
 4.790125   4.510330   5.291186   3.682278
 6.505459   7.195617   5.355120   5.291186
 1.163796   5.291186   0.399722   0.378100
 5.291186   0.960091   2.505233   1.536245
 0.292934   5.291186   0.636477   2.515886
 2.651732   0.668420   5.291186   0.128296
 1.653395   2.341919   0.743541   5.291186
 0.488425   0.694651   5.291186   1.420008
 5.291186   5.616040   7.427035   6.760986
 3.302166   5.291186   4.333116   5.316914
 5.175694   5.291186   5.011742   5.427987
 5.233803   4.820112   5.291186   5.021847

MA0636.1_BHLHE41_UT_Jurkats_TIP60_v1_a28_KAT4
probe_set= MA0636.1_BHLHE41 pbm_condition= UT_Jurkats_TIP60 array_id= v1_a28_KAT4 seed_sequence= GCCTGTCACGTGACCGGACGATCGAGCACGCAGATCGTCTTGATTCGCTTGACGCTGCTG
 4.207883   3.969940   4.737624   4.094131
 3.898716   3.719427   3.941574   3.969940
 3.725358   3.447143   3.969940   3.094509
 5.046158   5.601444   4.218895   3.969940
 1.023801   3.969940   0.212374   0.191986
 3.969940   0.676954   2.018777   1.397767
 0.141870   3.969940   0.259740   2.285352
 2.076998   0.388430   3.969940  -0.197863
 1.510979   2.178905   0.561441   3.969940
 0.120623   0.304829   3.969940   1.271103
 3.969940   4.464915   5.541960   5.003459
 3.039976   3.969940   3.737798   3.949188
 3.973845   3.969940   3.989215   4.078120
 3.782625   3.817911   3.969940   3.783658

MA0638.1_CREB3_45mT_Jurkats_CBP_v1_a19_KAT2
probe_set= MA0638.1_CREB3 pbm_condition= 45mT_Jurkats_CBP array_id= v1_a19_KAT2 seed_sequence= GCGTGTGCCACGTCATCAATATCGAGCACGCAGATCGTCTTGATTCGCTTGACGCTGCTG
 0.466928   0.509405   2.571493   0.901425
 0.817578   2.038700   1.826932   2.571493
 1.117271   0.546050   2.571493   0.730041
 2.160512   1.975987   2.979711   2.571493
 3.377216   3.409177   2.571493   2.785220
 2.085607   2.571493   2.012737   2.839959
 3.306879   2.571493   2.265868   2.064322
 2.571493   2.534723   2.995319   2.306774
 2.207799   2.571493   2.883920   2.950560
 2.491673   2.634729   2.571493   2.717399
 2.263652   2.479770   2.674792   2.571493
 2.374633   2.571493   1.982575   2.758592
 2.571493   2.570574   2.958373   2.614940
 2.827958   2.356822   2.900145   2.571493
 3.161799   2.571493   2.739679   2.702347
 2.571493   2.303401   2.733164   2.864024
 2.571493   2.597337   3.098444   3.066303
 2.911868   2.900579   2.502416   2.571493

MA0638.1_CREB3_45mT_Jurkats_CBP_v1_a27_KAT3
probe_set= MA0638.1_CREB3 pbm_condition= 45mT_Jurkats_CBP array_id= v1_a27_KAT3 seed_sequence= GCGTGTGCCACGTCATCAATATCGAGCACGCAGATCGTCTTGATTCGCTTGACGCTGCTG
 0.311846   0.319625   2.625770   0.984240
 1.181567   1.794736   1.383999   2.625770
 0.368832   0.343073   2.625770   1.076408
 2.568921   2.511997   2.545246   2.625770
 2.369150   2.610182   2.625770   3.391996
 2.877626   2.625770   2.614896   3.141437
 2.939843   2.625770   1.929153   2.090709
 2.625770   2.659165   2.668253   2.928925
 2.583534   2.625770   2.337382   2.398190
 2.358085   2.081476   2.625770   2.820663
 2.590856   2.411590   2.280489   2.625770
 2.908434   2.625770   2.582059   2.909996
 2.625770   3.062113   3.524853   2.412830
 2.730270   2.930507   2.751871   2.625770
 2.492946   2.625770   2.381511   2.415536
 2.625770   2.353655   2.704889   2.709666
 2.625770   2.980574   2.707772   2.972482
 2.921158   2.877027   2.623185   2.625770

MA0638.1_CREB3_45mT_Jurkats_CBP_v1_a23_KAT5
probe_set= MA0638.1_CREB3 pbm_condition= 45mT_Jurkats_CBP array_id= v1_a23_KAT5 seed_sequence= GCGTGTGCCACGTCATCAATATCGAGCACGCAGATCGTCTTGATTCGCTTGACGCTGCTG
 0.197967   0.028107   3.268026   0.335440
 0.484460   1.963564   0.917602   3.268026
 0.839992   0.080544   3.268026   0.205263
 2.925040   2.513777   3.621456   3.268026
 3.408579   3.613883   3.268026   3.627842
 3.126748   3.268026   3.504277   3.337572
 3.937031   3.268026   2.548823   2.889531
 3.268026   3.487591   3.698806   3.511501
 3.557305   3.268026   3.268280   3.006963
 2.623959   3.689992   3.268026   3.438202
 3.425676   3.600594   3.930995   3.268026
 3.245429   3.268026   2.280266   3.800953
 3.268026   3.853104   3.919273   3.700047
 3.546618   3.698257   3.436244   3.268026
 3.608021   3.268026   3.455238   3.782318
 3.268026   3.699723   3.196751   3.358518
 3.268026   3.113198   3.481334   3.388860
 3.075408   3.354520   3.620480   3.268026

MA0639.1_DBP_45mT_Jurkats_KAT2B_v1_a16_KAT1
probe_set= MA0639.1_DBP pbm_condition= 45mT_Jurkats_KAT2B array_id= v1_a16_KAT1 seed_sequence= GCGCTATTACGTAACAATCGATCGAGCACGCAGATCGTCTTGATTCGCTTGACGCTGCTG
 2.019835   2.415363   2.116941   2.179583
 2.154138   2.116941   2.330839   2.438711
 2.248422   1.879654   2.329953   2.116941
 2.116941   2.531266   2.342472   2.601402
 1.835338   2.473763   2.304312   2.116941
 2.987662   2.635150   1.848193   2.116941
 2.116941   3.055404   2.359106   2.376661
 1.379458   2.116941   2.703833   2.547164
 2.155206   2.231179   2.116941   1.554591
 2.661058   2.105357   3.460643   2.116941
 2.116941   0.467826   1.858651   1.678091
 2.116941   0.687718   0.699854   0.652525
 0.659552   2.116941   0.895316  -0.101724
 2.116941   1.033831   1.093117   0.888069
 2.116941   0.636980   0.786715   1.973039
 2.222338   0.951508   0.646060   2.116941

MA0639.1_DBP_45mT_Jurkats_KAT2B_v1_a27_KAT3
probe_set= MA0639.1_DBP pbm_condition= 45mT_Jurkats_KAT2B array_id= v1_a27_KAT3 seed_sequence= GCGCTATTACGTAACAATCGATCGAGCACGCAGATCGTCTTGATTCGCTTGACGCTGCTG
 1.286975   1.947810   1.971807   1.689337
 0.854507   1.971807   1.785334   1.326042
 1.772667   1.541085   1.768369   1.971807
 1.971807   1.840992   1.807170   2.269411
 1.845407   1.963598   2.366036   1.971807
 0.976683   2.111000   0.672777   1.971807
 1.971807   2.731117   1.922208   2.118824
 1.034024   1.971807   1.833591   1.492356
 1.676214   1.432135   1.971807   1.085886
 2.222546   0.833165   3.107660   1.971807
 1.971807   0.196505   0.670016  -0.253541
 1.971807  -0.233486   0.046529  -0.493153
-0.664924   1.971807  -0.376082  -0.724433
 1.971807   0.078482   0.332122  -0.146815
 1.971807  -0.830928  -0.236593  -0.386346
 2.694813  -0.053952  -0.471064   1.971807

MA0639.1_DBP_45mT_Jurkats_KAT2B_v1_a23_KAT5
probe_set= MA0639.1_DBP pbm_condition= 45mT_Jurkats_KAT2B array_id= v1_a23_KAT5 seed_sequence= GCGCTATTACGTAACAATCGATCGAGCACGCAGATCGTCTTGATTCGCTTGACGCTGCTG
 2.032643   2.210280   2.101503   1.927126
 1.691682   2.101503   2.353097   2.267194
 2.057023   1.779628   2.481260   2.101503
 2.101503   2.742478   2.288631   2.565463
 2.504446   2.345060   2.729746   2.101503
 2.665371   2.648898   1.933116   2.101503
 2.101503   2.695553   2.576023   2.576674
 1.902363   2.101503   2.410142   2.339631
 2.124399   2.354466   2.101503   1.575449
 3.725462   2.033871   3.889173   2.101503
 2.101503   0.435578   1.741700   0.258863
 2.101503  -0.276988  -0.254868  -0.475597
-0.362100   2.101503  -0.389269  -0.848138
 2.101503   0.084896  -0.144611  -0.273176
 2.101503   0.164606   0.295299  -0.147046
 2.907417   0.522982  -0.102650   2.101503

MA0639.1_DBP_45mT_Jurkats_TIP60_v1_a19_KAT2
probe_set= MA0639.1_DBP pbm_condition= 45mT_Jurkats_TIP60 array_id= v1_a19_KAT2 seed_sequence= GCGCTATTACGTAACAATCGATCGAGCACGCAGATCGTCTTGATTCGCTTGACGCTGCTG
 5.317599   5.422711   5.164535   5.592492
 4.823251   5.164535   5.316803   5.437526
 5.246872   7.479157   5.490569   5.164535
 5.164535   5.563909   5.601685   5.266143
 5.320082   5.509905   5.041204   5.164535
 5.862754   5.477723   5.625380   5.164535
 5.164535   5.420655   5.289245   5.875719
 4.690563   5.164535   5.215255   5.543329
 5.480076   5.174299   5.164535   4.332822
 6.424459   4.795613   6.810604   5.164535
 5.164535   3.525994   3.919265   1.512020
 5.164535   0.323079   0.793234   0.673413
-0.071180   5.164535   0.376442   0.373383
 5.164535   0.670642   0.739121   0.223279
 5.164535   0.567173   0.525662   0.537240
 6.583253   1.917217   1.055399   5.164535

MA0639.1_DBP_45mT_Jurkats_TIP60_v1_a28_KAT4
probe_set= MA0639.1_DBP pbm_condition= 45mT_Jurkats_TIP60 array_id= v1_a28_KAT4 seed_sequence= GCGCTATTACGTAACAATCGATCGAGCACGCAGATCGTCTTGATTCGCTTGACGCTGCTG
 5.705490   5.850894   5.307784   5.457851
 5.248683   5.307784   5.421849   5.394210
 5.461427   7.260725   6.079690   5.307784
 5.307784   5.566965   5.817453   5.477054
 5.804340   5.598583   5.854857   5.307784
 5.590790   5.782592   5.669572   5.307784
 5.307784   5.778294   5.469195   5.907242
 4.995793   5.307784   5.332005   5.442589
 5.889805   5.219376   5.307784   4.537206
 6.305718   4.838856   6.813865   5.307784
 5.307784   3.915992   4.077952   1.765427
 5.307784   0.197563   0.643642   0.689287
-0.088257   5.307784   0.714372   1.012848
 5.307784   0.599071   0.501436   0.583353
 5.307784   0.610728   0.771417   0.455932
 6.435353   2.267654   1.099986   5.307784

MA0639.1_DBP_UT_Jurkats_KAT2B_v1_a16_KAT1
probe_set= MA0639.1_DBP pbm_condition= UT_Jurkats_KAT2B array_id= v1_a16_KAT1 seed_sequence= GCGCTATTACGTAACAATCGATCGAGCACGCAGATCGTCTTGATTCGCTTGACGCTGCTG
 3.736279   4.318509   4.383786   4.546074
 4.416619   4.383786   4.046988   3.612434
 3.617192   4.799594   3.066094   4.383786
 4.383786   4.528759   4.131832   4.147864
 4.723222   4.525468   4.465850   4.383786
 4.819220   3.966531   3.263764   4.383786
 4.383786   4.295411   4.938442   4.696587
 3.740207   4.383786   2.562117   4.268053
 4.621252   3.432569   4.383786   3.666995
 5.532726   3.376552   5.614414   4.383786
 4.383786   1.056368   4.332692   0.444114
 4.383786   0.286981  -0.221839   0.089516
-0.263962   4.383786   0.951728  -0.765512
 4.383786   0.367179   0.193579   0.226279
 4.383786   0.355743   0.527093   0.376275
 4.483995   1.088631   0.056446   4.383786

MA0639.1_DBP_UT_Jurkats_KAT2B_v1_a27_KAT3
probe_set= MA0639.1_DBP pbm_condition= UT_Jurkats_KAT2B array_id= v1_a27_KAT3 seed_sequence= GCGCTATTACGTAACAATCGATCGAGCACGCAGATCGTCTTGATTCGCTTGACGCTGCTG
 1.698229   2.267851   1.559331   2.168587
 1.612554   1.559331   2.401955   2.272262
 1.750312   2.279721   2.231686   1.559331
 1.559331   2.402296   2.200134   2.650373
 2.021521   2.596929   2.376913   1.559331
 1.799671   2.489245   1.371876   1.559331
 1.559331   3.011062   2.231110   2.944953
 1.726689   1.559331   2.455545   2.719129
 2.435294   2.577943   1.559331   1.286528
 2.978652   1.710869   3.395731   1.559331
 1.559331   0.072141   1.532427   0.034179
 1.559331  -0.989384  -0.649227  -0.791286
-0.779865   1.559331  -1.040187  -1.371866
 1.559331  -0.490505  -0.744853  -0.720990
 1.559331  -0.985896  -0.613659  -0.986623
 2.234047  -0.407888  -0.395936   1.559331

MA0639.1_DBP_UT_Jurkats_KAT2B_v1_a23_KAT5
probe_set= MA0639.1_DBP pbm_condition= UT_Jurkats_KAT2B array_id= v1_a23_KAT5 seed_sequence= GCGCTATTACGTAACAATCGATCGAGCACGCAGATCGTCTTGATTCGCTTGACGCTGCTG
 2.644805   2.916610   2.995120   2.651671
 2.623308   2.995120   3.080588   2.915750
 3.182314   1.901273   3.149565   2.995120
 2.995120   3.742761   2.979931   3.506078
 3.065305   3.509515   3.862215   2.995120
 3.809522   3.625314   1.969369   2.995120
 2.995120   4.278634   3.179675   3.625743
 2.977384   2.995120   3.052951   3.565309
 3.084128   3.234668   2.995120   2.589921
 4.819627   2.754332   4.862284   2.995120
 2.995120   0.666887   2.624996   0.115163
 2.995120  -0.126137  -0.775966  -0.821615
-0.507960   2.995120  -0.397464  -0.730777
 2.995120  -0.016639  -0.482883  -0.685570
 2.995120  -0.539983  -0.410285  -0.614493
 3.428277   0.700378   0.068344   2.995120

MA0639.1_DBP_UT_Jurkats_TIP60_v1_a19_KAT2
probe_set= MA0639.1_DBP pbm_condition= UT_Jurkats_TIP60 array_id= v1_a19_KAT2 seed_sequence= GCGCTATTACGTAACAATCGATCGAGCACGCAGATCGTCTTGATTCGCTTGACGCTGCTG
 5.673729   5.481817   5.047215   5.616611
 5.241316   5.047215   5.343130   5.441454
 5.320243   7.736349   5.639937   5.047215
 5.047215   5.902999   5.650720   5.226743
 5.441037   5.654511   5.318449   5.047215
 6.109939   5.615399   5.361231   5.047215
 5.047215   5.849444   5.328015   6.144264
 4.778273   5.047215   4.971128   6.014174
 6.029087   5.411641   5.047215   4.724036
 6.523184   4.617412   6.708633   5.047215
 5.047215   2.779376   3.844616   1.888361
 5.047215   0.139256   0.787974   0.459093
-0.178675   5.047215   0.188523  -0.016019
 5.047215   0.236931   0.887386   0.097979
 5.047215   0.184878   0.469479   0.347969
 6.392334   1.715318   0.873011   5.047215

MA0639.1_DBP_UT_Jurkats_TIP60_v1_a28_KAT4
probe_set= MA0639.1_DBP pbm_condition= UT_Jurkats_TIP60 array_id= v1_a28_KAT4 seed_sequence= GCGCTATTACGTAACAATCGATCGAGCACGCAGATCGTCTTGATTCGCTTGACGCTGCTG
 5.881082   5.809695   5.400141   5.696457
 5.369182   5.400141   5.686040   5.846837
 5.551206   7.210720   5.936159   5.400141
 5.400141   5.896416   5.902094   5.774850
 5.735368   5.901575   5.659922   5.400141
 6.415201   5.846009   5.354654   5.400141
 5.400141   5.838006   5.678761   6.111509
 5.465009   5.400141   5.555546   5.966068
 6.000516   5.614824   5.400141   5.040137
 6.690831   5.212860   7.079103   5.400141
 5.400141   3.928504   4.345410   2.021947
 5.400141   0.043706   0.504510   0.544203
-0.246002   5.400141   0.834029   0.552283
 5.400141   0.212148   0.174771   0.095378
 5.400141   0.443381   0.355842   0.275256
 6.799863   1.970794   0.950215   5.400141

MA0640.1_ELF3_45mT_Jurkats_CBP_v1_a19_KAT2
probe_set= MA0640.1_ELF3 pbm_condition= 45mT_Jurkats_CBP array_id= v1_a19_KAT2 seed_sequence= GCTGAACCCGGAAGTAAATGATCGAGCACGCAGATCGTCTTGATTCGCTTGACGCTGCTG
 5.213729   5.560526   5.352316   4.923591
 5.037604   5.309994   4.923591   5.021871
 4.923591   4.878709   5.117926   5.599567
 4.923591   4.791332   5.268130   4.947974
 6.422465   4.923591   5.732051   5.089138
 4.959718   4.923591   5.135498   4.918867
 5.564577   4.923591   4.598365   4.824701
 2.382252  -0.241280   4.923591   0.069667
 1.569758   1.122752   4.923591  -0.188952
 4.923591  -0.110687  -0.214091   2.549550
 4.923591   2.710182  -0.038237   4.497605
 5.071871   4.885901   4.923591   3.109677
 4.844949   4.883192   7.556493   4.923591
 4.923591   5.094905   5.657226   5.652681
 4.923591   5.305931   5.758784   5.289108
 4.923591   5.059041   5.695290   5.366767
 5.341301   5.744070   5.352004   4.923591

MA0640.1_ELF3_45mT_Jurkats_CBP_v1_a27_KAT3
probe_set= MA0640.1_ELF3 pbm_condition= 45mT_Jurkats_CBP array_id= v1_a27_KAT3 seed_sequence= GCTGAACCCGGAAGTAAATGATCGAGCACGCAGATCGTCTTGATTCGCTTGACGCTGCTG
 6.268355   6.466329   6.793601   6.259273
 5.403792   6.218536   6.259273   5.546318
 6.259273   5.655267   6.592820   6.083578
 6.259273   5.946558   6.417227   5.755619
 7.139645   6.259273   6.126758   5.476407
 6.057058   6.259273   5.567534   5.275226
 5.982326   6.259273   5.385862   4.751959
 2.187771  -0.100067   6.259273   0.361503
 0.369779   1.102752   6.259273   0.282475
 6.259273   0.897511   0.802960   3.005613
 6.259273   3.056377   1.010874   5.080907
 5.464442   5.237335   6.259273   3.098245
 4.810207   5.591966   8.120014   6.259273
 6.259273   5.209367   6.567012   6.501616
 6.259273   6.282787   6.816526   6.753780
 6.259273   6.153402   6.806615   7.011633
 6.086303   5.845235   5.893747   6.259273

MA0640.1_ELF3_45mT_Jurkats_CBP_v1_a23_KAT5
probe_set= MA0640.1_ELF3 pbm_condition= 45mT_Jurkats_CBP array_id= v1_a23_KAT5 seed_sequence= GCTGAACCCGGAAGTAAATGATCGAGCACGCAGATCGTCTTGATTCGCTTGACGCTGCTG
 3.964927   4.215541   3.883142   3.874600
 3.728115   4.279918   3.874600   3.846173
 3.874600   4.229320   4.121926   4.190286
 3.874600   4.097153   4.144118   3.981198
 5.725962   3.874600   4.587121   3.861129
 4.265586   3.874600   4.054992   3.500397
 4.504861   3.874600   4.163244   3.872985
 0.944350   0.389262   3.874600   0.422883
 0.284227   1.270820   3.874600  -0.218146
 3.874600  -0.547948   0.184059   0.825583
 3.874600   1.225400   0.307379   2.418594
 4.270452   3.669494   3.874600   1.608639
 3.430895   3.887289   5.828584   3.874600
 3.874600   3.863501   4.177157   3.799736
 3.874600   3.578419   4.132684   3.676354
 3.874600   3.591781   3.964735   4.410362
 4.157809   4.324559   3.899464   3.874600

MA0640.1_ELF3_45mT_Jurkats_GCN5_v1_a19_KAT2
probe_set= MA0640.1_ELF3 pbm_condition= 45mT_Jurkats_GCN5 array_id= v1_a19_KAT2 seed_sequence= GCTGAACCCGGAAGTAAATGATCGAGCACGCAGATCGTCTTGATTCGCTTGACGCTGCTG
 0.751748   0.695100   0.851141   1.003033
 1.280685   0.949636   1.003033   1.016651
 1.003033   1.110063   1.240459   1.163625
 1.003033   0.830871   0.969288   1.043253
 1.641450   1.003033   1.548359   1.231267
 1.034222   1.003033   1.147908   1.353147
 1.845613   1.003033   1.646221   1.865361
 1.234140   0.794489   1.003033   1.070268
 2.252603  -0.286415   1.003033   0.285171
 1.003033  -0.856665  -0.212854   0.041053
 1.003033  -0.303076  -0.571611  -0.083436
 1.615477   0.465853   1.003033   1.048753
 1.738126   0.253803   0.676423   1.003033
 1.003033   0.347620   0.576083   0.561272
 1.003033  -0.566774  -0.059431  -0.589655
 1.003033  -0.229867   0.545268   0.273866
 2.048585   0.643942   1.197417   1.003033

MA0640.1_ELF3_45mT_Jurkats_GCN5_v1_a28_KAT4
probe_set= MA0640.1_ELF3 pbm_condition= 45mT_Jurkats_GCN5 array_id= v1_a28_KAT4 seed_sequence= GCTGAACCCGGAAGTAAATGATCGAGCACGCAGATCGTCTTGATTCGCTTGACGCTGCTG
 0.441547   0.159461   0.430552   0.616483
 0.809989   0.579880   0.616483   0.663969
 0.616483   0.566153   0.667388   0.667368
 0.616483   0.424340   0.667050   0.603589
 1.191381   0.616483   1.180680   0.811572
 0.658847   0.616483   0.910761   1.112860
 1.656554   0.616483   1.283891   1.550149
 1.246008   0.497338   0.616483   0.998812
 1.896993  -0.392231   0.616483   0.165437
 0.616483  -0.884935  -0.463117   0.143557
 0.616483  -0.153840  -0.753572  -0.058330
 1.143508   0.323080   0.616483   0.855708
 1.231308  -0.015803   0.648082   0.616483
 0.616483   0.184734   0.163550   0.063112
 0.616483  -0.678768  -0.361176  -0.393917
 0.616483  -0.472407   0.363672  -0.025501
 1.413039   0.257187   0.903733   0.616483

MA0640.1_ELF3_45mT_Jurkats_MOF_v1_a16_KAT1
probe_set= MA0640.1_ELF3 pbm_condition= 45mT_Jurkats_MOF array_id= v1_a16_KAT1 seed_sequence= GCTGAACCCGGAAGTAAATGATCGAGCACGCAGATCGTCTTGATTCGCTTGACGCTGCTG
 4.686666   5.191805   4.650636   7.257089
 3.847838   4.684024   7.257089   5.692231
 7.257089   2.553522   3.352205   3.350136
 7.257089   5.947628   1.481096   2.874257
 3.250499   7.257089   2.052382   2.281670
 1.196203   7.257089   1.726229   0.738119
 1.434314   7.257089   1.025444   0.574944
-0.027042  -0.052541   7.257089  -0.490698
-0.203517   0.448395   7.257089  -0.477900
 7.257089  -0.609085   0.230935  -0.085590
 7.257089   0.099106  -0.126420   1.345778
 0.972661   1.523104   7.257089  -0.301040
 1.050451   3.450270   1.811325   7.257089
 7.257089   4.719582   5.994089   4.361061
 7.257089   6.039657   6.639701   5.280014
 7.257089   6.768640   6.417948   5.867078
 6.772160   6.789915   6.393101   7.257089

MA0640.1_ELF3_45mT_Jurkats_MOF_v1_a27_KAT3
probe_set= MA0640.1_ELF3 pbm_condition= 45mT_Jurkats_MOF array_id= v1_a27_KAT3 seed_sequence= GCTGAACCCGGAAGTAAATGATCGAGCACGCAGATCGTCTTGATTCGCTTGACGCTGCTG
 9.441851  10.169834  10.618506  10.850575
 9.028069   9.976470  10.850575   9.495498
10.850575   7.219360   9.394158   8.214424
10.850575   9.230976   4.042511   7.050858
 6.110769  10.850575   4.329011   5.584613
 4.976470  10.850575   5.427730   2.923974
 5.641550  10.850575   2.818401   1.881014
 1.034099   0.223665  10.850575  -0.254425
-0.158217   0.226839  10.850575  -0.032791
10.850575   0.123277  -0.204980   2.048031
10.850575   1.790014   0.059552   4.693315
 5.856206   5.526794  10.850575   1.809493
 4.867175   8.093915   4.574315  10.850575
10.850575   9.236875  11.115163   8.231982
10.850575   9.616334  10.172875   9.049342
10.850575   9.844946   9.687407   9.608014
11.038010  10.190474   9.793889  10.850575

MA0640.1_ELF3_45mT_Jurkats_MOF_v1_a23_KAT5
probe_set= MA0640.1_ELF3 pbm_condition= 45mT_Jurkats_MOF array_id= v1_a23_KAT5 seed_sequence= GCTGAACCCGGAAGTAAATGATCGAGCACGCAGATCGTCTTGATTCGCTTGACGCTGCTG
 5.045178   6.783046   5.661459   7.011397
 4.800960   5.349160   7.011397   5.486392
 7.011397   4.354012   4.780448   4.398812
 7.011397   6.107533   3.866429   4.682185
 4.549904   7.011397   3.676080   3.937449
 3.790509   7.011397   3.829023   2.461316
 3.496515   7.011397   3.070035   2.959979
 0.656642   0.286200   7.011397   0.063664
-0.120522   0.452204   7.011397  -0.016141
 7.011397  -0.525443   0.050307   0.812261
 7.011397   0.850392   0.141681   3.075465
 3.360100   4.047834   7.011397   1.440342
 3.192539   4.460997   4.612328   7.011397
 7.011397   4.682245   7.079839   5.412164
 7.011397   6.553286   7.094863   5.991598
 7.011397   5.964730   6.804711   6.270734
 6.527240   6.443318   6.388756   7.011397

MA0640.1_ELF3_UT_Jurkats_CBP_v1_a19_KAT2
probe_set= MA0640.1_ELF3 pbm_condition= UT_Jurkats_CBP array_id= v1_a19_KAT2 seed_sequence= GCTGAACCCGGAAGTAAATGATCGAGCACGCAGATCGTCTTGATTCGCTTGACGCTGCTG
 5.360185   5.218081   5.491392   5.147622
 5.005930   5.825212   5.147622   4.633126
 5.147622   4.936787   5.882830   5.632636
 5.147622   5.071763   5.309863   5.375009
 7.101056   5.147622   5.290985   5.388475
 5.838476   5.147622   5.091957   4.674372
 5.989724   5.147622   5.075131   5.044583
 1.762582  -0.279855   5.147622  -0.450423
 0.777672   1.150463   5.147622  -0.272201
 5.147622  -0.441849  -0.075267   2.361298
 5.147622   2.102577   0.348716   3.957651
 4.993812   4.969540   5.147622   2.802303
 4.677917   4.858285   7.065415   5.147622
 5.147622   4.856057   6.240322   4.821665
 5.147622   5.404896   6.027835   5.577387
 5.147622   5.771247   5.607478   5.738198
 5.684692   6.544477   5.399526   5.147622

MA0640.1_ELF3_UT_Jurkats_CBP_v1_a27_KAT3
probe_set= MA0640.1_ELF3 pbm_condition= UT_Jurkats_CBP array_id= v1_a27_KAT3 seed_sequence= GCTGAACCCGGAAGTAAATGATCGAGCACGCAGATCGTCTTGATTCGCTTGACGCTGCTG
 6.659471   6.513874   7.421263   5.828328
 5.866355   6.072796   5.828328   5.374650
 5.828328   6.103809   7.236196   6.587820
 5.828328   6.007592   6.638434   5.890075
 6.953599   5.828328   6.638903   6.151396
 6.419128   5.828328   6.173354   5.875785
 6.600733   5.828328   5.773956   5.584627
 1.744327   0.617355   5.828328   0.159984
 1.859682   0.531318   5.828328   0.338979
 5.828328  -0.453741  -0.326487   2.592699
 5.828328   2.787679  -0.601257   5.653415
 5.879008   6.998894   5.828328   3.250559
 6.011760   5.698079   8.545991   5.828328
 5.828328   6.185870   7.172947   6.006067
 5.828328   6.869722   6.764698   7.099529
 5.828328   6.013530   7.389666   6.525472
 7.094692   6.957269   6.371952   5.828328

MA0640.1_ELF3_UT_Jurkats_CBP_v1_a23_KAT5
probe_set= MA0640.1_ELF3 pbm_condition= UT_Jurkats_CBP array_id= v1_a23_KAT5 seed_sequence= GCTGAACCCGGAAGTAAATGATCGAGCACGCAGATCGTCTTGATTCGCTTGACGCTGCTG
 4.680444   5.389162   3.086112   4.767679
 4.549203   3.146554   4.767679   5.119527
 4.767679   4.620946   4.346693   3.799977
 4.767679   5.655279   4.130756   4.885631
 5.780678   4.767679   6.216112   5.145058
 5.684951   4.767679   3.434613   4.691426
 3.492486   4.767679   2.744115   4.534689
 0.174484  -0.129375   4.767679   0.281233
 0.507540   0.852644   4.767679   0.018983
 4.767679   0.192372  -0.563401   0.512964
 4.767679   1.105867   0.021300   0.957165
 5.028775   2.612902   4.767679   1.688431
 3.805920   5.599460   8.493651   4.767679
 4.767679   5.265239   4.555529   3.822551
 4.767679   4.658353   5.066008   2.906815
 4.767679   3.886759   4.406633   5.232357
 4.961339   4.952390   5.581407   4.767679

MA0640.1_ELF3_UT_Jurkats_GCN5_v1_a19_KAT2
probe_set= MA0640.1_ELF3 pbm_condition= UT_Jurkats_GCN5 array_id= v1_a19_KAT2 seed_sequence= GCTGAACCCGGAAGTAAATGATCGAGCACGCAGATCGTCTTGATTCGCTTGACGCTGCTG
 1.212384   0.759101   1.139848   1.154048
 1.421131   1.113364   1.154048   1.219134
 1.154048   1.174380   1.468123   1.326399
 1.154048   0.991643   1.119137   1.168326
 1.846187   1.154048   1.753653   1.290674
 1.385958   1.154048   1.344585   1.419684
 1.991515   1.154048   1.530713   1.932528
 1.259666   0.998798   1.154048   1.215422
 2.269908  -0.342240   1.154048   0.223561
 1.154048  -0.859448  -0.222383  -0.210030
 1.154048  -0.356769  -0.511165  -0.091045
 1.688502   0.572983   1.154048   0.939871
 1.829904   0.496223   0.921940   1.154048
 1.154048   0.654674   0.776544   0.670554
 1.154048  -0.277811   0.165312  -0.397377
 1.154048   0.069670   0.977053   0.459661
 2.117433   0.810431   1.397038   1.154048

MA0640.1_ELF3_UT_Jurkats_GCN5_v1_a28_KAT4
probe_set= MA0640.1_ELF3 pbm_condition= UT_Jurkats_GCN5 array_id= v1_a28_KAT4 seed_sequence= GCTGAACCCGGAAGTAAATGATCGAGCACGCAGATCGTCTTGATTCGCTTGACGCTGCTG
 0.654441   0.275385   0.631847   0.743939
 0.961731   0.648865   0.743939   0.822978
 0.743939   0.584617   0.708124   0.782668
 0.743939   0.486330   0.669612   0.639647
 1.335592   0.743939   1.135627   0.932431
 0.544105   0.743939   0.679391   1.070788
 1.604259   0.743939   1.220195   1.446287
 1.178018   0.602178   0.743939   0.945514
 1.894209  -0.438499   0.743939   0.063250
 0.743939  -0.838509  -0.604880  -0.049273
 0.743939  -0.654541  -0.777810  -0.107138
 1.177041   0.214433   0.743939   0.630286
 1.299719  -0.019066   0.781167   0.743939
 0.743939   0.170013   0.210871   0.195675
 0.743939  -0.578006  -0.340028  -0.540170
 0.743939  -0.412524   0.460209  -0.045010
 1.583195   0.297777   0.943585   0.743939

MA0640.1_ELF3_UT_Jurkats_MOF_v1_a16_KAT1
probe_set= MA0640.1_ELF3 pbm_condition= UT_Jurkats_MOF array_id= v1_a16_KAT1 seed_sequence= GCTGAACCCGGAAGTAAATGATCGAGCACGCAGATCGTCTTGATTCGCTTGACGCTGCTG
 8.176703   8.871271   7.977736   9.485569
 8.074018   9.099290   9.485569   8.519106
 9.485569   5.863339   6.844786   6.815934
 9.485569   8.412423   2.740552   6.034496
 6.124004   9.485569   3.722460   4.595467
 2.793387   9.485569   3.485490   0.216086
 3.727697   9.485569   0.641133   0.145548
-0.168387  -0.471843   9.485569  -0.042495
 0.409312   0.176598   9.485569  -0.076267
 9.485569  -0.178135   0.273863  -0.063622
 9.485569   0.074853  -0.125375   2.346870
 3.133047   3.287814   9.485569  -0.469957
 2.093740   5.809824   2.737479   9.485569
 9.485569   7.351407   9.559752   7.581335
 9.485569   8.726227   9.668468   8.507264
 9.485569   9.126362   9.321460   9.034382
 9.139248   9.547229   9.017037   9.485569

MA0640.1_ELF3_UT_Jurkats_MOF_v1_a27_KAT3
probe_set= MA0640.1_ELF3 pbm_condition= UT_Jurkats_MOF array_id= v1_a27_KAT3 seed_sequence= GCTGAACCCGGAAGTAAATGATCGAGCACGCAGATCGTCTTGATTCGCTTGACGCTGCTG
 7.032223   7.375833   7.548825   8.446520
 6.956696   7.420146   8.446520   7.219938
 8.446520   5.296605   6.895564   5.901708
 8.446520   6.826867   3.266286   5.608774
 4.896745   8.446520   3.153286   3.945971
 3.786826   8.446520   3.969263   2.378606
 4.165889   8.446520   2.178730   2.061891
 0.264769  -0.099395   8.446520   0.021757
-0.205475   0.063156   8.446520  -0.119024
 8.446520  -0.207582  -0.230600   1.384396
 8.446520   0.710040  -0.173496   4.159457
 4.616770   4.134980   8.446520   1.665135
 3.852782   6.051032   3.737696   8.446520
 8.446520   6.196043   8.166586   6.367404
 8.446520   7.422740   7.685810   6.506247
 8.446520   7.032257   7.121316   7.597405
 7.837472   7.340776   7.020974   8.446520

MA0640.1_ELF3_UT_Jurkats_MOF_v1_a23_KAT5
probe_set= MA0640.1_ELF3 pbm_condition= UT_Jurkats_MOF array_id= v1_a23_KAT5 seed_sequence= GCTGAACCCGGAAGTAAATGATCGAGCACGCAGATCGTCTTGATTCGCTTGACGCTGCTG
 5.636548   7.042080   5.960087   7.947763
 5.107025   6.593117   7.947763   5.736355
 7.947763   4.482323   5.095770   4.900043
 7.947763   6.391299   4.085716   4.880617
 4.602833   7.947763   4.008988   4.209924
 4.289902   7.947763   4.173095   3.097618
 4.047363   7.947763   3.003933   2.693537
 0.038638   0.460493   7.947763  -0.114728
 0.260116   0.238292   7.947763  -0.191044
 7.947763  -0.350704  -0.110738   0.166213
 7.947763   0.255833  -0.265132   2.746802
 3.636165   4.565390   7.947763   1.327853
 3.137581   4.615457   4.728680   7.947763
 7.947763   5.092624   7.395224   5.805573
 7.947763   7.168701   7.329746   6.082617
 7.947763   6.525999   6.271483   6.211865
 6.599028   6.701208   5.968180   7.947763

MA0645.1_ETV6_45mT_Jurkats_CBP_v1_a19_KAT2
probe_set= MA0645.1_ETV6 pbm_condition= 45mT_Jurkats_CBP array_id= v1_a19_KAT2 seed_sequence= GCATAGCGGAAGTGTCGACGATCGAGCACGCAGATCGTCTTGATTCGCTTGACGCTGCTG
 6.220139   5.747276   5.544878   5.281752
 5.105780   6.020090   5.939566   6.220139
 6.220139   6.004509   5.836775   5.544882
 5.232639   7.178817   6.220139   4.905861
 5.045432   6.220139   4.669117   4.701627
 0.015740   0.367411   6.220139   0.045974
 3.498827   0.955291   6.220139   0.596657
 6.220139   0.289856   0.007277   0.446391
 6.220139   1.605090   0.629484   3.197469
 5.411822   3.931168   6.220139   0.595578
 5.349744   5.816824   4.619345   6.220139
 4.821338   4.893488   6.220139   5.238576
 5.839416   6.197757   5.678700   6.220139
 5.556111   6.220139   5.570610   5.948444

MA0645.1_ETV6_45mT_Jurkats_CBP_v1_a27_KAT3
probe_set= MA0645.1_ETV6 pbm_condition= 45mT_Jurkats_CBP array_id= v1_a27_KAT3 seed_sequence= GCATAGCGGAAGTGTCGACGATCGAGCACGCAGATCGTCTTGATTCGCTTGACGCTGCTG
 5.632762   6.771440   6.439829   6.154847
 6.137424   6.787199   7.401602   5.632762
 5.632762   5.949437   5.711387   6.429392
 6.645421   8.149748   5.632762   6.381550
 5.947510   5.632762   5.341457   5.297091
 0.399898   1.042049   5.632762   0.607881
 3.300678   0.370365   5.632762   0.929682
 5.632762   0.716974   1.337692   0.678724
 5.632762   1.395708   0.803862   3.189410
 6.367280   4.143899   5.632762   0.331302
 6.275415   6.174994   5.616671   5.632762
 5.940111   5.824956   5.632762   5.922809
 6.486140   7.477060   6.469012   5.632762
 5.896644   5.632762   5.922844   6.736509

MA0645.1_ETV6_45mT_Jurkats_CBP_v1_a23_KAT5
probe_set= MA0645.1_ETV6 pbm_condition= 45mT_Jurkats_CBP array_id= v1_a23_KAT5 seed_sequence= GCATAGCGGAAGTGTCGACGATCGAGCACGCAGATCGTCTTGATTCGCTTGACGCTGCTG
 4.656000   4.726036   4.243176   3.940408
 4.583869   4.202018   4.600514   4.656000
 4.656000   4.570608   3.947188   4.515717
 3.953006   4.741050   4.656000   3.665367
 3.309954   4.656000   3.407784   3.380570
-0.068848   0.775605   4.656000   0.098614
 1.386242   0.630479   4.656000   0.478398
 4.656000   0.136810   0.289314  -0.103683
 4.656000   0.607233   0.437315   0.505851
 3.394539   1.770204   4.656000   0.058675
 3.314079   4.089194   2.502631   4.656000
 3.927200   3.993429   4.656000   3.727535
 4.001782   4.868101   4.193981   4.656000
 4.414746   4.656000   4.258169   3.865342

MA0645.1_ETV6_45mT_Jurkats_KAT2B_v1_a27_KAT3
probe_set= MA0645.1_ETV6 pbm_condition= 45mT_Jurkats_KAT2B array_id= v1_a27_KAT3 seed_sequence= GCATAGCGGAAGTGTCGACGATCGAGCACGCAGATCGTCTTGATTCGCTTGACGCTGCTG
 2.693605   3.611124   2.998169   2.635269
 1.712143   3.037529   2.800079   2.693605
 2.693605   3.109999   2.461965   2.510406
 3.354551   1.702272   2.693605   3.483826
 3.799873   2.693605   4.429801   4.569719
-0.317757   0.321576   2.693605   0.482569
 1.871386   0.006126   2.693605  -0.393673
 2.693605  -0.596371  -0.053924   0.209733
 2.693605  -0.110867   0.069675   1.575643
 3.136874   4.353724   2.693605   0.373911
 3.097306   3.504591   4.303258   2.693605
 1.947381   2.659015   2.693605   3.339508
 2.282097   2.649756   1.662420   2.693605
 2.931652   2.693605   2.617350   1.927962

MA0645.1_ETV6_45mT_Jurkats_KAT2B_v1_a23_KAT5
probe_set= MA0645.1_ETV6 pbm_condition= 45mT_Jurkats_KAT2B array_id= v1_a23_KAT5 seed_sequence= GCATAGCGGAAGTGTCGACGATCGAGCACGCAGATCGTCTTGATTCGCTTGACGCTGCTG
 3.644576   4.203999   3.654154   3.862465
 2.980116   3.602202   3.615932   3.644576
 3.644576   3.605386   3.249503   3.531499
 3.550036   3.218288   3.644576   3.766088
 3.562624   3.644576   4.073589   3.557223
-0.216842   0.345202   3.644576   0.096195
-0.045567   0.033718   3.644576   0.000263
 3.644576   0.097160   0.148626   0.197378
 3.644576   0.516603   0.643039   1.404215
 3.560821   1.901341   3.644576   0.297918
 3.619644   3.596769   3.244931   3.644576
 2.958088   3.649311   3.644576   3.754819
 3.282683   3.533743   2.923004   3.644576
 3.159366   3.644576   3.200711   3.291221

MA0645.1_ETV6_45mT_Jurkats_MOF_v1_a27_KAT3
probe_set= MA0645.1_ETV6 pbm_condition= 45mT_Jurkats_MOF array_id= v1_a27_KAT3 seed_sequence= GCATAGCGGAAGTGTCGACGATCGAGCACGCAGATCGTCTTGATTCGCTTGACGCTGCTG
 3.618865   4.083663   3.326091   3.633174
 3.706169   3.288281   3.745130   3.618865
 3.618865   4.143615   6.494288   3.817131
 3.840187   5.452912   3.618865   3.347636
 2.976120   3.618865   3.058995   2.943234
 0.139036   0.241832   3.618865   0.134257
 0.884518   0.200430   3.618865   0.352023
 3.618865  -0.241558   0.057240   0.048771
 3.618865  -0.021633   0.052822   1.636371
 3.751480   2.203598   3.618865   0.130665
 2.493631   3.501981   2.459121   3.618865
 3.623825   3.408529   3.618865   3.005449
 4.397789   4.377329   3.374918   3.618865
 3.271863   3.618865   3.468314   3.357074

MA0645.1_ETV6_45mT_Jurkats_MOF_v1_a23_KAT5
probe_set= MA0645.1_ETV6 pbm_condition= 45mT_Jurkats_MOF array_id= v1_a23_KAT5 seed_sequence= GCATAGCGGAAGTGTCGACGATCGAGCACGCAGATCGTCTTGATTCGCTTGACGCTGCTG
 3.594529   3.301970   3.339685   3.197517
 3.800290   3.193474   3.693466   3.594529
 3.594529   3.446839   5.853689   3.625103
 3.450716   4.148754   3.594529   3.251780
 2.795141   3.594529   2.815521   2.252069
 0.110951   0.111552   3.594529   0.030935
 0.586463   0.180571   3.594529   0.162153
 3.594529   0.373496   0.188630  -0.024145
 3.594529   0.357664   0.839809   0.623210
 3.416202   1.621088   3.594529   0.006693
 2.464539   3.131882   1.977356   3.594529
 3.229678   3.111718   3.594529   3.242621
 3.506332   3.748975   3.455357   3.594529
 3.488611   3.594529   3.518861   3.422061

MA0645.1_ETV6_45mT_Jurkats_TIP60_v1_a19_KAT2
probe_set= MA0645.1_ETV6 pbm_condition= 45mT_Jurkats_TIP60 array_id= v1_a19_KAT2 seed_sequence= GCATAGCGGAAGTGTCGACGATCGAGCACGCAGATCGTCTTGATTCGCTTGACGCTGCTG
 3.032303   2.735910   2.833004   2.818522
 3.064070   3.168472   2.887136   3.032303
 3.032303   2.702581   3.736207   2.703504
 3.336489   4.033469   3.032303   2.473546
 2.297640   3.032303   2.163625   2.270391
 0.363251   0.439251   3.032303   0.307013
 0.709451   0.599420   3.032303   0.368489
 3.032303   0.483694   0.289856   0.328100
 3.032303   0.952046   0.434557   2.706138
 3.153960   2.186339   3.032303   1.202200
 2.295476   2.886660   2.533390   3.032303
 2.489112   2.808081   3.032303   2.343750
 3.424488   2.887268   2.985733   3.032303
 2.763857   3.032303   2.969234   2.674561

MA0645.1_ETV6_45mT_Jurkats_TIP60_v1_a28_KAT4
probe_set= MA0645.1_ETV6 pbm_condition= 45mT_Jurkats_TIP60 array_id= v1_a28_KAT4 seed_sequence= GCATAGCGGAAGTGTCGACGATCGAGCACGCAGATCGTCTTGATTCGCTTGACGCTGCTG
 3.119914   2.561080   2.863737   2.818841
 2.848699   2.938048   2.878655   3.119914
 3.119914   2.490104   3.359499   2.622993
 3.408021   3.854539   3.119914   2.038097
 2.047594   3.119914   1.974107   1.794214
 0.065805   0.267165   3.119914   0.181138
 0.635765   0.446560   3.119914   0.221468
 3.119914   0.422751   0.300453   0.360724
 3.119914   0.919440   0.497928   2.530526
 2.935372   1.797389   3.119914   1.125507
 1.940508   2.677864   2.011598   3.119914
 2.553163   2.741693   3.119914   2.253263
 3.415771   2.763445   2.816762   3.119914
 2.641007   3.119914   3.011868   2.701888

MA0645.1_ETV6_45mT_Jurkats_p300_v1_a27_KAT3
probe_set= MA0645.1_ETV6 pbm_condition= 45mT_Jurkats_p300 array_id= v1_a27_KAT3 seed_sequence= GCATAGCGGAAGTGTCGACGATCGAGCACGCAGATCGTCTTGATTCGCTTGACGCTGCTG
 0.746572   0.957669   0.898213   1.047863
 0.691307   1.101633   1.292954   0.746572
 0.746572   0.965920   0.456239   0.704838
 2.274926   1.695963   0.746572   1.003058
 0.889805   0.746572   1.395212   0.974783
-1.098363  -0.837783   0.746572  -0.935209
-0.022247  -1.015403   0.746572  -0.881205
 0.746572  -0.732420  -0.959819  -0.623510
 0.746572  -0.357822  -0.858739   0.559639
 1.233962   0.813453   0.746572  -0.770139
 0.728963   1.042057   0.793614   0.746572
 0.655743   0.906390   0.746572   1.263334
 0.812281   1.103730   1.003686   0.746572
 0.791461   0.746572   1.097088   0.865583

MA0645.1_ETV6_45mT_Jurkats_p300_v1_a23_KAT5
probe_set= MA0645.1_ETV6 pbm_condition= 45mT_Jurkats_p300 array_id= v1_a23_KAT5 seed_sequence= GCATAGCGGAAGTGTCGACGATCGAGCACGCAGATCGTCTTGATTCGCTTGACGCTGCTG
 1.468714   1.662469   1.505386   1.408538
 1.508506   1.517114   1.316923   1.468714
 1.468714   1.458104   1.344622   1.294381
 5.111360   1.319074   1.468714   1.395939
 1.493742   1.468714   1.487595   0.871742
-0.335975  -0.347963   1.468714  -0.330095
 0.201659  -0.212853   1.468714  -0.206566
 1.468714  -0.455314  -0.392304  -0.337203
 1.468714  -0.164077  -0.264917   0.011998
 1.303878   0.706889   1.468714  -0.306048
 1.244767   1.563028   0.829079   1.468714
 1.341625   1.187070   1.468714   1.362170
 1.364526   1.350052   1.262976   1.468714
 1.450498   1.468714   1.329199   1.264707

MA0645.1_ETV6_UT_Jurkats_CBP_v1_a19_KAT2
probe_set= MA0645.1_ETV6 pbm_condition= UT_Jurkats_CBP array_id= v1_a19_KAT2 seed_sequence= GCATAGCGGAAGTGTCGACGATCGAGCACGCAGATCGTCTTGATTCGCTTGACGCTGCTG
 6.160759   5.890198   5.697983   5.052325
 5.879364   6.303288   6.235252   6.160759
 6.160759   6.385560   5.383990   5.317774
 6.135806   6.415754   6.160759   5.532104
 5.099378   6.160759   4.709917   4.604330
 0.127805   0.478606   6.160759  -0.322824
 2.894989   0.616090   6.160759   0.653821
 6.160759   0.601161  -0.225927   0.472697
 6.160759   0.781890   0.294837   2.150626
 5.323798   3.456876   6.160759   0.749228
 4.814303   5.326151   4.309555   6.160759
 5.473168   5.443699   6.160759   4.973892
 5.704702   6.342201   6.191225   6.160759
 5.516783   6.160759   5.914095   5.416893

MA0645.1_ETV6_UT_Jurkats_CBP_v1_a27_KAT3
probe_set= MA0645.1_ETV6 pbm_condition= UT_Jurkats_CBP array_id= v1_a27_KAT3 seed_sequence= GCATAGCGGAAGTGTCGACGATCGAGCACGCAGATCGTCTTGATTCGCTTGACGCTGCTG
 6.998590   6.704287   6.205302   6.540194
 6.613873   7.387601   7.388418   6.998590
 6.998590   7.009439   7.008113   7.033476
 6.009055   8.061505   6.998590   6.048754
 6.622048   6.998590   5.521405   5.462541
 0.180704   0.228529   6.998590   0.256325
 3.122265   0.803769   6.998590   0.898570
 6.998590   1.033293   0.295999   0.602831
 6.998590   0.557031   0.496934   1.736960
 5.843130   3.344645   6.998590   0.961740
 5.844014   6.176134   5.190413   6.998590
 5.833338   5.610715   6.998590   6.362888
 7.153579   8.585941   6.708498   6.998590
 6.968171   6.998590   7.029409   6.573503

MA0645.1_ETV6_UT_Jurkats_CBP_v1_a23_KAT5
probe_set= MA0645.1_ETV6 pbm_condition= UT_Jurkats_CBP array_id= v1_a23_KAT5 seed_sequence= GCATAGCGGAAGTGTCGACGATCGAGCACGCAGATCGTCTTGATTCGCTTGACGCTGCTG
 5.077632   3.865615   6.030937   4.806461
 5.966770   4.770414   4.781426   5.077632
 5.077632   3.715358   5.399119   5.151574
 4.799240   4.778202   5.077632   4.724339
 4.958239   5.077632   3.404332   3.737570
 0.898880   0.711625   5.077632  -0.079504
 1.415253   0.475579   5.077632   0.254055
 5.077632  -0.443509   0.216331   0.307791
 5.077632   0.309838   0.248177   0.810803
 3.217541   1.516785   5.077632   0.815086
 2.744178   4.439671   2.467474   5.077632
 4.422187   5.055623   5.077632   5.207567
 6.066707   5.520977   6.024716   5.077632
 5.098560   5.077632   6.046104   4.882771

MA0645.1_ETV6_UT_Jurkats_KAT2B_v1_a16_KAT1
probe_set= MA0645.1_ETV6 pbm_condition= UT_Jurkats_KAT2B array_id= v1_a16_KAT1 seed_sequence= GCATAGCGGAAGTGTCGACGATCGAGCACGCAGATCGTCTTGATTCGCTTGACGCTGCTG
 1.785548   2.435354   2.083014   1.986207
 0.817069   2.497994   1.718446   1.785548
 1.785548   1.950969   2.461630   2.375128
 1.699757   2.888170   1.785548   1.802960
 1.615107   1.785548   2.273782   1.628464
 0.239320   0.249556   1.785548  -0.142589
 1.451784   0.457949   1.785548  -0.076106
 1.785548   0.121783   0.308008   0.387733
 1.785548   0.545910   1.125243   0.802298
 2.406160   0.577755   1.785548  -0.248061
 1.611586   1.422701   0.917179   1.785548
 1.973614   2.676794   1.785548   2.176612
 1.426092   2.549597   2.129688   1.785548
 2.471245   1.785548   2.096371   1.828187

MA0645.1_ETV6_UT_Jurkats_KAT2B_v1_a27_KAT3
probe_set= MA0645.1_ETV6 pbm_condition= UT_Jurkats_KAT2B array_id= v1_a27_KAT3 seed_sequence= GCATAGCGGAAGTGTCGACGATCGAGCACGCAGATCGTCTTGATTCGCTTGACGCTGCTG
 2.548833   3.195008   2.876433   2.855585
 1.709271   2.701777   2.882933   2.548833
 2.548833   2.985288   2.310139   2.610380
 2.970995   2.215709   2.548833   3.343472
 3.906003   2.548833   4.165287   4.003687
-0.857734  -0.187523   2.548833  -0.965797
 1.708324  -0.727048   2.548833  -0.567004
 2.548833  -0.700109  -0.658432  -0.617241
 2.548833  -0.488545  -0.303204   1.299946
 3.398494   2.460847   2.548833  -0.233521
 3.295567   3.242458   3.440958   2.548833
 2.463149   2.914092   2.548833   3.283727
 2.289317   2.469211   2.143518   2.548833
 2.824141   2.548833   2.756507   2.400677

MA0645.1_ETV6_UT_Jurkats_KAT2B_v1_a23_KAT5
probe_set= MA0645.1_ETV6 pbm_condition= UT_Jurkats_KAT2B array_id= v1_a23_KAT5 seed_sequence= GCATAGCGGAAGTGTCGACGATCGAGCACGCAGATCGTCTTGATTCGCTTGACGCTGCTG
 3.418367   3.944398   3.536963   3.442853
 2.646786   3.514904   3.457921   3.418367
 3.418367   3.734018   3.103455   3.237789
 3.124655   2.828375   3.418367   3.805423
 3.977202   3.418367   4.181723   2.802355
 0.079635  -0.115932   3.418367  -0.086053
 0.811702  -0.265156   3.418367  -0.026149
 3.418367  -0.003890   0.050013  -0.211318
 3.418367   0.312844   0.345692   0.653861
 3.486286   1.779598   3.418367   0.044782
 2.787260   3.429597   2.664454   3.418367
 2.915107   3.206891   3.418367   2.949852
 3.262289   3.368899   3.102063   3.418367
 2.777404   3.418367   2.814398   2.826419

MA0645.1_ETV6_UT_Jurkats_MOF_v1_a16_KAT1
probe_set= MA0645.1_ETV6 pbm_condition= UT_Jurkats_MOF array_id= v1_a16_KAT1 seed_sequence= GCATAGCGGAAGTGTCGACGATCGAGCACGCAGATCGTCTTGATTCGCTTGACGCTGCTG
 2.048495   1.561990   1.767343   1.586028
 2.033744   1.117596   1.670748   2.048495
 2.048495   1.181356   6.069996   2.043511
 1.492067   3.795924   2.048495   0.542949
 0.521398   2.048495   0.484910   0.847304
-0.026666   0.312727   2.048495   0.102486
 0.674192   0.478603   2.048495   0.422918
 2.048495  -0.277730   0.343857   0.214167
 2.048495   0.590466   0.165520   0.525071
 2.429058   1.106552   2.048495  -0.063395
 0.802708   1.099251   0.170189   2.048495
 1.924698   1.336868   2.048495   0.998731
 2.170087   2.209539   1.894664   2.048495
 1.691085   2.048495   1.989885   1.530960

MA0645.1_ETV6_UT_Jurkats_MOF_v1_a27_KAT3
probe_set= MA0645.1_ETV6 pbm_condition= UT_Jurkats_MOF array_id= v1_a27_KAT3 seed_sequence= GCATAGCGGAAGTGTCGACGATCGAGCACGCAGATCGTCTTGATTCGCTTGACGCTGCTG
 3.035980   2.964881   2.857579   2.602353
 2.838565   2.952839   2.971307   3.035980
 3.035980   3.064072   5.497520   3.204741
 3.153887   4.016657   3.035980   2.582499
 2.595884   3.035980   1.874596   1.944393
 0.115635   0.049502   3.035980   0.011563
 0.647993   0.049982   3.035980   0.220956
 3.035980  -0.148670  -0.093316  -0.044580
 3.035980   0.276402   0.042262   0.381121
 3.289687   1.688223   3.035980   0.017258
 2.460397   2.746264   2.162734   3.035980
 2.943118   2.747779   3.035980   2.632111
 3.285973   3.515917   3.134845   3.035980
 3.389834   3.035980   3.038750   3.230426

MA0645.1_ETV6_UT_Jurkats_MOF_v1_a23_KAT5
probe_set= MA0645.1_ETV6 pbm_condition= UT_Jurkats_MOF array_id= v1_a23_KAT5 seed_sequence= GCATAGCGGAAGTGTCGACGATCGAGCACGCAGATCGTCTTGATTCGCTTGACGCTGCTG
 3.393399   3.526751   3.381900   3.159678
 4.073610   3.844960   3.518745   3.393399
 3.393399   3.578910   6.264201   3.711450
 3.238564   4.512756   3.393399   3.234301
 2.429191   3.393399   2.160904   2.224330
-0.112265   0.126019   3.393399   0.111259
 0.636317   0.528156   3.393399   0.160181
 3.393399   0.072870   0.030913   0.365885
 3.393399   0.301668  -0.092306   0.438058
 3.290541   1.037360   3.393399  -0.050987
 2.220891   2.844117   1.614636   3.393399
 3.239442   2.933889   3.393399   3.027700
 4.070125   4.277370   3.738274   3.393399
 3.570880   3.393399   3.952399   3.511685

MA0645.1_ETV6_UT_Jurkats_TIP60_v1_a19_KAT2
probe_set= MA0645.1_ETV6 pbm_condition= UT_Jurkats_TIP60 array_id= v1_a19_KAT2 seed_sequence= GCATAGCGGAAGTGTCGACGATCGAGCACGCAGATCGTCTTGATTCGCTTGACGCTGCTG
 3.568796   3.272944   3.247070   3.277850
 3.315220   3.650578   3.607853   3.568796
 3.568796   2.921942   4.240774   3.094442
 4.251018   4.851027   3.568796   2.512572
 2.409748   3.568796   2.573240   2.599314
 0.063731   0.208513   3.568796   0.052991
 0.737653   0.484017   3.568796   0.359778
 3.568796   0.262082   0.144097   0.254982
 3.568796   0.914758   0.630991   3.917938
 3.355777   2.555099   3.568796   1.017610
 2.541208   3.299035   2.758317   3.568796
 3.083933   3.399007   3.568796   2.808858
 3.800518   3.752232   3.627870   3.568796
 3.233038   3.568796   3.451527   3.415570

MA0645.1_ETV6_UT_Jurkats_TIP60_v1_a28_KAT4
probe_set= MA0645.1_ETV6 pbm_condition= UT_Jurkats_TIP60 array_id= v1_a28_KAT4 seed_sequence= GCATAGCGGAAGTGTCGACGATCGAGCACGCAGATCGTCTTGATTCGCTTGACGCTGCTG
 2.959475   2.488482   2.740516   2.543092
 3.057110   2.919680   2.893924   2.959475
 2.959475   2.242460   3.389652   2.742883
 2.958465   4.013328   2.959475   1.737361
 1.623547   2.959475   1.690039   1.523789
-0.224494   0.227828   2.959475  -0.076037
 0.365344   0.193437   2.959475   0.136084
 2.959475   0.086849   0.044935   0.234547
 2.959475   0.623414   0.213284   2.185656
 2.435839   1.127560   2.959475   1.196216
 1.694681   2.652997   1.502632   2.959475
 2.459611   2.553535   2.959475   2.182457
 3.224496   2.862053   2.950280   2.959475
 2.463578   2.959475   3.008955   2.611141

MA0645.1_ETV6_UT_Jurkats_p300_v1_a16_KAT1
probe_set= MA0645.1_ETV6 pbm_condition= UT_Jurkats_p300 array_id= v1_a16_KAT1 seed_sequence= GCATAGCGGAAGTGTCGACGATCGAGCACGCAGATCGTCTTGATTCGCTTGACGCTGCTG
 2.347279   2.523402   2.174121   2.291437
 1.931544   2.451585   2.344079   2.347279
 2.347279   1.028414   2.478448   1.141055
 6.282654   4.364682   2.347279   1.030637
 0.486472   2.347279   1.015010   1.915910
-0.226869   0.878868   2.347279  -0.124647
 3.017354   0.710221   2.347279   0.850192
 2.347279   0.079577   0.083042   0.390697
 2.347279   0.451734   0.608366   1.818098
 2.520270   1.170750   2.347279   0.548186
 1.138316   1.698261   0.783621   2.347279
 2.400039   1.981189   2.347279   1.918088
 2.428318   2.248505   1.987214   2.347279
 2.529888   2.347279   2.444844   2.023553

MA0645.1_ETV6_UT_Jurkats_p300_v1_a27_KAT3
probe_set= MA0645.1_ETV6 pbm_condition= UT_Jurkats_p300 array_id= v1_a27_KAT3 seed_sequence= GCATAGCGGAAGTGTCGACGATCGAGCACGCAGATCGTCTTGATTCGCTTGACGCTGCTG
 0.703373   0.666202   0.946818   0.793887
 0.697193   1.037344   0.885391   0.703373
 0.703373   0.400745   0.432392   0.505340
 3.069914   1.482018   0.703373   0.583733
 0.671697   0.703373   0.678570   0.491878
-0.958335  -1.114522   0.703373  -1.147438
 0.179947  -0.955422   0.703373  -1.057508
 0.703373  -1.123677  -1.090864  -0.943072
 0.703373  -0.912807  -0.960850   0.300932
 0.757647   0.086951   0.703373  -0.822721
 0.488557   0.697316   0.525159   0.703373
 0.599151   0.641838   0.703373   0.781768
 0.873246   0.683227   1.041597   0.703373
 0.635453   0.703373   0.630445   0.831393

MA0645.1_ETV6_UT_Jurkats_p300_v1_a23_KAT5
probe_set= MA0645.1_ETV6 pbm_condition= UT_Jurkats_p300 array_id= v1_a23_KAT5 seed_sequence= GCATAGCGGAAGTGTCGACGATCGAGCACGCAGATCGTCTTGATTCGCTTGACGCTGCTG
 0.788415   0.804333   0.843855   0.748093
 0.752159   0.873631   0.800501   0.788415
 0.788415   0.774416   0.813617   0.830505
 4.562706   0.850503   0.788415   0.628362
 0.847547   0.788415   0.831717   0.514732
-0.593334  -0.503599   0.788415  -0.640742
 0.208404  -0.385068   0.788415  -0.607413
 0.788415  -0.507196  -0.538426  -0.442867
 0.788415  -0.480281  -0.529069  -0.068068
 0.898521   0.646554   0.788415  -0.433413
 0.454944   0.752275   0.422865   0.788415
 0.840600   0.744859   0.788415   0.711229
 0.764161   0.788021   0.821924   0.788415
 0.792207   0.788415   0.846252   0.869194

MA0646.1_GCM1_45mT_Jurkats_CBP_v1_a19_KAT2
probe_set= MA0646.1_GCM1 pbm_condition= 45mT_Jurkats_CBP array_id= v1_a19_KAT2 seed_sequence= GCCTCATGCGGGTACTCACGATCGAGCACGCAGATCGTCTTGATTCGCTTGACGCTGCTG
 2.220852   2.424873   2.921671   1.927560
 2.495871   2.252279   3.429310   2.424873
 1.851262   2.424873   2.415431   2.430679
 2.424873   1.192076   2.796165   2.121711
 0.837319   3.030507   0.725623   2.424873
 0.328372   2.008737   2.424873   0.237240
 0.201127   2.424873   0.355066   1.225244
 1.077902   0.841219   2.424873   0.011834
 0.875222   2.902363   2.424873   2.909942
 1.239754   0.670499   2.424873   1.665936
 2.465639   1.773629   2.449573   2.424873
 2.424873   1.800317   2.307313   2.445300
 1.497445   2.424873   2.284913   1.755611
 3.692174   2.564253   2.447506   2.424873
 1.664334   2.424873   1.838643   1.628561

MA0646.1_GCM1_45mT_Jurkats_CBP_v1_a27_KAT3
probe_set= MA0646.1_GCM1 pbm_condition= 45mT_Jurkats_CBP array_id= v1_a27_KAT3 seed_sequence= GCCTCATGCGGGTACTCACGATCGAGCACGCAGATCGTCTTGATTCGCTTGACGCTGCTG
 2.474030   2.634607   3.400830   2.638002
 2.412269   2.809523   2.727621   2.634607
 2.235162   2.634607   2.265503   2.640278
 2.634607   1.788231   3.092705   2.519017
 2.333801   3.137019   0.881691   2.634607
 1.360147   3.110259   2.634607   0.477332
 0.632248   2.634607   0.767234   0.883280
 1.142356   0.761994   2.634607   0.950145
 2.189515   3.361034   2.634607   3.135628
 1.721099   1.107576   2.634607   2.578945
 2.982496   1.703623   2.554718   2.634607
 2.634607   2.472687   2.369003   3.022823
 1.617367   2.634607   2.150553   2.390337
 3.331133   3.531040   2.789105   2.634607
 1.728705   2.634607   1.873133   1.591768

MA0646.1_GCM1_45mT_Jurkats_CBP_v1_a23_KAT5
probe_set= MA0646.1_GCM1 pbm_condition= 45mT_Jurkats_CBP array_id= v1_a23_KAT5 seed_sequence= GCCTCATGCGGGTACTCACGATCGAGCACGCAGATCGTCTTGATTCGCTTGACGCTGCTG
 1.248270   1.366157   2.893402   1.320360
 1.591403   1.467830   1.988656   1.366157
 1.671719   1.366157   1.950365   1.459387
 1.366157   1.156187   2.127867   1.775638
 0.522990   3.536365   0.389092   1.366157
 0.242431   0.496929   1.366157   0.560104
-0.098014   1.366157   0.214878   0.522257
 0.589743   0.219767   1.366157   0.527491
 0.495309   1.942558   1.366157   2.281464
 0.573881   0.141317   1.366157   1.702088
 2.225050   0.959126   2.127552   1.366157
 1.366157   2.171380   1.321815   2.589469
 1.503645   1.366157   1.516446   1.270906
 4.107060   2.293923   1.848721   1.366157
 1.315856   1.366157   1.050935   1.466304

MA0646.1_GCM1_UT_Jurkats_CBP_v1_a19_KAT2
probe_set= MA0646.1_GCM1 pbm_condition= UT_Jurkats_CBP array_id= v1_a19_KAT2 seed_sequence= GCCTCATGCGGGTACTCACGATCGAGCACGCAGATCGTCTTGATTCGCTTGACGCTGCTG
 1.970023   1.783657   2.458529   1.929954
 1.918170   1.781936   1.884072   1.783657
 1.253708   1.783657   2.115423   1.408987
 1.783657   1.009800   2.267980   1.849060
 0.419409   2.779306   0.186722   1.783657
 0.139050   1.535770   1.783657   0.534270
 0.084964   1.783657   0.624186   0.571092
 0.353426   0.644474   1.783657   0.897920
 1.044735   1.811003   1.783657   2.232116
 0.530423   0.356667   1.783657   1.528137
 2.736137   1.053381   1.941142   1.783657
 1.783657   1.591171   1.582993   1.929405
 1.320174   1.783657   1.167479   1.770411
 3.629191   2.321985   2.449303   1.783657
 1.733575   1.783657   1.668576   1.401644

MA0646.1_GCM1_UT_Jurkats_CBP_v1_a27_KAT3
probe_set= MA0646.1_GCM1 pbm_condition= UT_Jurkats_CBP array_id= v1_a27_KAT3 seed_sequence= GCCTCATGCGGGTACTCACGATCGAGCACGCAGATCGTCTTGATTCGCTTGACGCTGCTG
 1.779738   2.592571   2.672085   1.995717
 2.334067   2.402936   2.645404   2.592571
 1.936220   2.592571   2.227562   2.577296
 2.592571   1.302148   3.174714   1.670561
 1.018405   2.809420   1.104220   2.592571
 0.283470   2.956876   2.592571   0.576787
 0.936172   2.592571   0.162916   0.732183
 0.812792   0.282034   2.592571   0.208462
 1.866404   2.922008   2.592571   3.088722
 1.474533   0.645319   2.592571   1.994045
 2.500236   1.963346   2.870945   2.592571
 2.592571   1.583825   2.373461   2.840456
 1.896246   2.592571   1.595199   1.613086
 2.752870   2.444628   3.185694   2.592571
 2.226515   2.592571   1.944611   2.042491

MA0646.1_GCM1_UT_Jurkats_CBP_v1_a23_KAT5
probe_set= MA0646.1_GCM1 pbm_condition= UT_Jurkats_CBP array_id= v1_a23_KAT5 seed_sequence= GCCTCATGCGGGTACTCACGATCGAGCACGCAGATCGTCTTGATTCGCTTGACGCTGCTG
 1.895805   1.264265   3.272957   1.052130
 1.179094   1.671712   1.605833   1.264265
 1.349646   1.264265   1.652986   1.100417
 1.264265   1.145504   1.775397   1.260594
 0.557387   2.651955  -0.368723   1.264265
 0.605701   0.143521   1.264265  -0.053535
 0.286666   1.264265   0.079729   0.250370
-0.131778   1.052329   1.264265   1.219500
 1.219134   2.734942   1.264265   3.041335
 0.754481   0.721366   1.264265   1.165913
 2.356760   1.477963   2.612240   1.264265
 1.264265   2.380302   1.073496   1.933778
 1.136363   1.264265   1.018152   0.946800
 2.403767   3.492762   1.848147   1.264265
 1.734949   1.264265   1.748735   0.810565

MA0650.1_HOXA13_45mT_Jurkats_GCN5_v1_a19_KAT2
probe_set= MA0650.1_HOXA13 pbm_condition= 45mT_Jurkats_GCN5 array_id= v1_a19_KAT2 seed_sequence= GCATCCAATAAAAACGGACGATCGAGCACGCAGATCGTCTTGATTCGCTTGACGCTGCTG
 0.882022   1.032536   0.798990   1.022587
 0.936148   0.682259   0.235807   0.882022
 1.457655   0.882022   0.862203   1.130696
 1.934398   0.882022   0.922104   1.021905
 0.882022   1.199106  -0.613429   0.403374
 0.882022  -0.051299  -0.341337  -0.560104
 2.586286   0.392309   1.229049   0.882022
 0.882022   0.305055   0.369578   0.607462
 0.882022   0.238770   0.536998   0.322102
 0.882022  -0.320221  -0.196099  -0.573657
 0.882022  -0.327644  -0.171717  -0.613357
 0.882022   0.285164   0.973356  -0.199930
 2.623519   0.882022   0.749152   0.308275
 2.383521   1.732087   0.882022   1.249567

MA0650.1_HOXA13_45mT_Jurkats_GCN5_v1_a28_KAT4
probe_set= MA0650.1_HOXA13 pbm_condition= 45mT_Jurkats_GCN5 array_id= v1_a28_KAT4 seed_sequence= GCATCCAATAAAAACGGACGATCGAGCACGCAGATCGTCTTGATTCGCTTGACGCTGCTG
 0.673395   0.736523   0.422104   0.801349
 0.840444   0.360671  -0.099350   0.673395
 0.869423   0.673395   0.406608   0.734940
 1.572626   0.673395   0.380869   0.795279
 0.673395   1.518778  -0.738966   0.123097
 0.673395  -0.227997  -0.488622  -0.597762
 2.301354  -0.016310   0.929266   0.673395
 0.673395  -0.026120   0.020773   0.317848
 0.673395  -0.130450   0.206171   0.172312
 0.673395  -0.530835  -0.496421  -0.571225
 0.673395  -0.612424  -0.128135  -0.665768
 0.673395   0.011789   0.724742  -0.277263
 2.429797   0.673395   0.532895   0.210718
 2.185897   1.405084   0.673395   0.915495

MA0650.1_HOXA13_UT_Jurkats_GCN5_v1_a19_KAT2
probe_set= MA0650.1_HOXA13 pbm_condition= UT_Jurkats_GCN5 array_id= v1_a19_KAT2 seed_sequence= GCATCCAATAAAAACGGACGATCGAGCACGCAGATCGTCTTGATTCGCTTGACGCTGCTG
 1.079082   1.055952   0.891981   1.108689
 0.941933   0.822294   0.269704   1.079082
 1.581592   1.079082   0.944720   1.122713
 1.979971   1.079082   0.925650   1.158067
 1.079082   0.824589  -0.666563   0.458950
 1.079082   0.065666  -0.247836  -0.394646
 2.427361   0.521770   1.305372   1.079082
 1.079082   0.367414   0.357169   0.655257
 1.079082   0.313829   0.548969   0.443209
 1.079082  -0.456492  -0.269476  -0.564633
 1.079082  -0.471763  -0.105122  -0.537951
 1.079082   0.208829   1.085756  -0.129076
 2.679314   1.079082   0.868360   0.365457
 2.310603   1.920361   1.079082   1.126657

MA0650.1_HOXA13_UT_Jurkats_GCN5_v1_a28_KAT4
probe_set= MA0650.1_HOXA13 pbm_condition= UT_Jurkats_GCN5 array_id= v1_a28_KAT4 seed_sequence= GCATCCAATAAAAACGGACGATCGAGCACGCAGATCGTCTTGATTCGCTTGACGCTGCTG
 0.628148   0.638308   0.332923   0.777302
 0.676910   0.360100  -0.006686   0.628148
 0.982164   0.628148   0.417671   0.779670
 1.692139   0.628148   0.445752   0.801081
 0.628148   1.517299  -0.629802   0.149528
 0.628148  -0.362059  -0.453826  -0.553560
 2.133172  -0.050787   0.695198   0.628148
 0.628148   0.054754  -0.174942   0.192434
 0.628148  -0.204089   0.056914   0.149431
 0.628148  -0.546379  -0.501449  -0.537655
 0.628148  -0.543591  -0.300573  -0.704213
 0.628148  -0.123632   0.823894  -0.287808
 2.458034   0.628148   0.680667   0.225879
 2.213073   1.303371   0.628148   1.193752

MA0651.1_HOXC11_45mT_Jurkats_MOF_v1_a16_KAT1
probe_set= MA0651.1_HOXC11 pbm_condition= 45mT_Jurkats_MOF array_id= v1_a16_KAT1 seed_sequence= GCCGGGTCGTAAAATGTACGATCGAGCACGCAGATCGTCTTGATTCGCTTGACGCTGCTG
 3.424890   3.604820   3.684309   3.045282
 3.670201   3.386750   3.604820   3.238021
 3.936651   3.723541   3.604820   3.639677
 3.654165   3.402831   3.604820   3.705654
 3.553184   3.119602   3.337706   3.604820
 2.932123   3.604820   3.158686   3.403845
 4.031169   3.758862   3.604820   3.571815
 0.726318   4.114475   2.439899   3.604820
 3.604820   1.324956   2.184901   1.262127
 3.604820   0.526900   0.774839   1.642494
 3.604820   2.032632   2.966376   1.327065
 3.604820   0.402944   0.450940   0.076371
-0.122640   0.272815   0.329849   3.604820
-0.179141   0.271595   3.604820  -0.037184
 3.302241   2.333068   7.074230   3.604820

MA0651.1_HOXC11_45mT_Jurkats_MOF_v1_a27_KAT3
probe_set= MA0651.1_HOXC11 pbm_condition= 45mT_Jurkats_MOF array_id= v1_a27_KAT3 seed_sequence= GCCGGGTCGTAAAATGTACGATCGAGCACGCAGATCGTCTTGATTCGCTTGACGCTGCTG
 3.690251   4.678781   4.298961   3.595593
 4.763393   4.999928   4.678781   4.423452
 4.762096   4.979138   4.678781   4.937692
 4.921776   4.437097   4.678781   4.726398
 4.681747   4.217279   4.552045   4.678781
 3.756559   4.678781   4.316321   4.973038
 4.987948   5.040090   4.678781   4.587010
 0.925784   4.953552   2.955812   4.678781
 4.678781   1.959842   3.107400   2.284547
 4.678781   0.791505   0.673928   2.073092
 4.678781   2.840783   3.391428   1.824593
 4.678781   0.274933   0.525327   0.361242
 0.315845   0.148251   0.278368   4.678781
 0.006051  -0.150991   4.678781   0.265926
 4.014978   3.836519   6.906794   4.678781

MA0651.1_HOXC11_45mT_Jurkats_MOF_v1_a23_KAT5
probe_set= MA0651.1_HOXC11 pbm_condition= 45mT_Jurkats_MOF array_id= v1_a23_KAT5 seed_sequence= GCCGGGTCGTAAAATGTACGATCGAGCACGCAGATCGTCTTGATTCGCTTGACGCTGCTG
 2.563189   3.432995   3.227893   2.778121
 3.041566   3.354395   3.432995   3.022395
 3.530021   3.091267   3.432995   3.289506
 3.277808   3.280611   3.432995   3.806036
 3.427485   2.550420   2.904451   3.432995
 2.423561   3.432995   3.101410   3.290022
 3.857752   3.682825   3.432995   3.467353
 1.172385   3.704175   1.960321   3.432995
 3.432995   1.640500   2.217303   1.238725
 3.432995   0.382310   0.966079   1.231990
 3.432995   1.668981   2.501618   1.040739
 3.432995   0.655371   0.244728   0.208102
-0.078702   0.277247   0.045686   3.432995
-0.096490  -0.242643   3.432995  -0.088172
 2.855216   2.343116   5.684013   3.432995

MA0651.1_HOXC11_UT_Jurkats_MOF_v1_a16_KAT1
probe_set= MA0651.1_HOXC11 pbm_condition= UT_Jurkats_MOF array_id= v1_a16_KAT1 seed_sequence= GCCGGGTCGTAAAATGTACGATCGAGCACGCAGATCGTCTTGATTCGCTTGACGCTGCTG
 3.116227   3.619272   3.674322   3.041597
 3.726862   3.790125   3.619272   3.638534
 3.950026   4.033215   3.619272   3.983891
 3.870692   3.313513   3.619272   3.735117
 3.331252   2.960292   3.335534   3.619272
 3.069929   3.619272   3.344574   3.826128
 4.219543   3.774802   3.619272   3.554471
 0.472384   3.895040   1.963455   3.619272
 3.619272   1.461895   2.540394   1.530839
 3.619272   0.096857   0.154013   1.473460
 3.619272   2.162615   3.402389   1.050924
 3.619272   0.338542  -0.055363   0.125417
 0.630625   0.310358   0.184150   3.619272
-0.360308   0.033962   3.619272  -0.174295
 3.200940   2.725045   6.661161   3.619272

MA0651.1_HOXC11_UT_Jurkats_MOF_v1_a27_KAT3
probe_set= MA0651.1_HOXC11 pbm_condition= UT_Jurkats_MOF array_id= v1_a27_KAT3 seed_sequence= GCCGGGTCGTAAAATGTACGATCGAGCACGCAGATCGTCTTGATTCGCTTGACGCTGCTG
 4.046769   4.605666   3.947784   4.100522
 4.817892   4.725641   4.605666   4.351410
 5.031933   4.858646   4.605666   4.903807
 4.770499   4.319389   4.605666   4.791937
 4.680051   4.069396   4.173569   4.605666
 4.001961   4.605666   4.163889   4.659971
 4.957271   5.253869   4.605666   4.964809
 1.328860   5.006217   3.371636   4.605666
 4.605666   2.317784   3.257016   1.829373
 4.605666   0.256378   1.057333   2.431313
 4.605666   2.905514   4.224944   2.011573
 4.605666   0.249423   0.240563  -0.311831
 0.067335   0.192481   0.247403   4.605666
 0.021854   0.296026   4.605666  -0.162606
 4.154572   3.681990   6.401586   4.605666

MA0651.1_HOXC11_UT_Jurkats_MOF_v1_a23_KAT5
probe_set= MA0651.1_HOXC11 pbm_condition= UT_Jurkats_MOF array_id= v1_a23_KAT5 seed_sequence= GCCGGGTCGTAAAATGTACGATCGAGCACGCAGATCGTCTTGATTCGCTTGACGCTGCTG
 3.140139   3.534160   3.138704   2.979906
 3.647285   3.712639   3.534160   3.118442
 3.632939   3.925861   3.534160   3.908607
 3.781270   3.718105   3.534160   3.838731
 3.599081   3.063544   3.074098   3.534160
 2.848661   3.534160   3.540537   3.501567
 4.192124   4.306671   3.534160   4.066172
 0.726651   4.124107   2.465308   3.534160
 3.534160   1.567395   2.336943   1.549917
 3.534160   0.549816   0.359801   1.351302
 3.534160   1.899512   3.013597   1.119183
 3.534160   0.337874   0.114845   0.011566
 0.082273   0.475138   0.343104   3.534160
-0.276113  -0.141293   3.534160   0.576029
 3.091010   2.298321   6.077353   3.534160

MA0652.1_IRF8_45mT_Jurkats_CBP_v1_a19_KAT2
probe_set= MA0652.1_IRF8 pbm_condition= 45mT_Jurkats_CBP array_id= v1_a19_KAT2 seed_sequence= GCACTCGAAACCGAAACTAGATCGAGCACGCAGATCGTCTTGATTCGCTTGACGCTGCTG
 6.385188   5.795332   5.962107   6.113684
 6.456515   6.385188   6.187387   5.680593
 5.663894   6.336755   5.941250   6.385188
 5.372492   6.385188   5.326463   6.305421
 5.844923   5.616121   6.385188   5.850617
 6.385188   2.973595   4.771078   4.165806
 6.385188   0.616579   2.197747   4.561699
 6.385188   0.587767   0.579874   3.246976
 5.607955   6.385188   6.109016   6.297579
 4.762864   6.385188   5.655674   5.529223
 4.196733   0.432863   6.385188   0.259444
 6.385188   3.108794   5.774458   0.797700
 6.385188   0.798377   0.458388   2.406863
 6.385188   1.175846   1.276579   1.654229
 4.451604   6.385188   6.136136   3.981858
 5.070239   5.758579   4.641271   6.385188
 6.385188   5.846963   5.792614   5.904097
 6.093623   6.462575   6.385188   5.921228

MA0652.1_IRF8_45mT_Jurkats_CBP_v1_a27_KAT3
probe_set= MA0652.1_IRF8 pbm_condition= 45mT_Jurkats_CBP array_id= v1_a27_KAT3 seed_sequence= GCACTCGAAACCGAAACTAGATCGAGCACGCAGATCGTCTTGATTCGCTTGACGCTGCTG
 5.837563   5.894559   5.715727   5.996839
 6.431339   5.837563   6.088415   5.945237
 5.717280   5.537364   6.111367   5.837563
 5.330207   5.837563   5.652294   6.432649
 6.058581   5.055167   5.837563   5.338913
 5.837563   3.191717   4.781036   3.783336
 5.837563   0.287524   2.577062   4.536998
 5.837563   0.720975   1.271230   3.302026
 5.888998   5.837563   5.869974   6.131138
 4.595802   5.837563   6.294134   5.137858
 4.001563   0.340338   5.837563   0.470909
 5.837563   2.805075   7.609326   0.676755
 5.837563   1.161474   0.424941   2.184087
 5.837563   0.944370   1.393721   1.622904
 4.664197   5.837563   5.902358   2.670281
 4.499190   5.807411   4.876395   5.837563
 5.837563   5.109494   5.915043   5.415095
 5.547411   6.610582   5.837563   5.692870

MA0652.1_IRF8_45mT_Jurkats_CBP_v1_a23_KAT5
probe_set= MA0652.1_IRF8 pbm_condition= 45mT_Jurkats_CBP array_id= v1_a23_KAT5 seed_sequence= GCACTCGAAACCGAAACTAGATCGAGCACGCAGATCGTCTTGATTCGCTTGACGCTGCTG
 5.196966   4.669355   4.406748   3.969968
 5.753563   5.196966   5.074624   4.950043
 4.575767   5.196368   4.484425   5.196966
 4.458235   5.196966   3.503704   4.462635
 4.262884   4.077356   5.196966   3.212869
 5.196966   1.451745   3.273686   2.377512
 5.196966   0.178448   1.035663   2.598650
 5.196966   0.412612  -0.120633   1.632788
 4.225905   5.196966   4.516195   4.006783
 3.229785   5.196966   3.595820   4.253487
 2.417745  -0.002232   5.196966  -0.207481
 5.196966   1.711036   4.699779   0.230009
 5.196966   0.400310  -0.250634   1.215646
 5.196966   0.654724   0.877402   0.250530
 3.386550   5.196966   5.138390   2.294787
 3.819339   4.521815   3.719170   5.196966
 5.196966   4.244096   4.339293   4.423463
 5.335729   4.356621   5.196966   4.424715

MA0652.1_IRF8_45mT_Jurkats_KAT2B_v1_a27_KAT3
probe_set= MA0652.1_IRF8 pbm_condition= 45mT_Jurkats_KAT2B array_id= v1_a27_KAT3 seed_sequence= GCACTCGAAACCGAAACTAGATCGAGCACGCAGATCGTCTTGATTCGCTTGACGCTGCTG
 2.909364   3.299931   3.415429   3.614996
 2.914938   2.909364   3.262148   3.348397
 3.174220   2.370798   3.530688   2.909364
 2.769873   2.909364   2.790466   3.001731
 2.913821   2.696897   2.909364   2.256609
 2.909364   1.379369   2.504591   1.932829
 2.909364  -0.210452   1.457141   1.680465
 2.909364  -0.399951  -0.696958   1.781420
 2.843133   2.909364   3.519226   3.267105
 2.227622   2.909364   4.220994   2.646222
 2.089076   0.305067   2.909364  -0.599731
 2.909364   1.536902   2.961398   0.508928
 2.909364   0.051403  -0.270692   0.833329
 2.909364   0.291547   0.460179   0.556671
 2.612628   2.909364   2.974135   2.030544
 2.476686   2.982867   2.621401   2.909364
 2.909364   3.033760   2.618409   3.122491
 3.125805   3.762258   2.909364   2.741373

MA0652.1_IRF8_45mT_Jurkats_KAT2B_v1_a23_KAT5
probe_set= MA0652.1_IRF8 pbm_condition= 45mT_Jurkats_KAT2B array_id= v1_a23_KAT5 seed_sequence= GCACTCGAAACCGAAACTAGATCGAGCACGCAGATCGTCTTGATTCGCTTGACGCTGCTG
 1.646482   1.959401   1.713151   1.723360
 2.132029   1.646482   2.002061   1.651235
 2.091397   1.874557   1.587896   1.646482
 1.649741   1.646482   1.445653   1.828895
 1.388833   1.566525   1.646482   1.484686
 1.646482   0.386953   0.966053   0.562290
 1.646482   0.067439   0.676485   1.165788
 1.646482   0.258399   0.303712   0.635924
 1.434570   1.646482   1.993044   1.663846
 0.793548   1.646482   2.959333   1.663742
 1.164013   0.256962   1.646482  -0.313726
 1.646482   1.488929   3.345776  -0.277757
 1.646482   0.401547  -0.175056   0.393363
 1.646482   0.506533  -0.396169   0.174698
 1.294462   1.646482   2.239203   0.985860
 1.734421   1.745454   1.815744   1.646482
 1.646482   1.741768   1.677014   1.883984
 1.698031   1.929013   1.646482   1.864641

MA0652.1_IRF8_45mT_Jurkats_MOF_v1_a16_KAT1
probe_set= MA0652.1_IRF8 pbm_condition= 45mT_Jurkats_MOF array_id= v1_a16_KAT1 seed_sequence= GCACTCGAAACCGAAACTAGATCGAGCACGCAGATCGTCTTGATTCGCTTGACGCTGCTG
 1.397832   1.268530   1.495876   1.291565
 1.877827   1.397832   1.278624   1.453060
 1.518660   1.383115   1.257509   1.397832
 0.790584   1.397832   0.374296   1.209007
 1.146006   0.765766   1.397832   0.789862
 1.397832   0.208446   0.706000   0.276343
 1.397832  -0.103884   0.121630   0.495054
 1.397832   0.206795   0.424519   0.035085
 0.985254   1.397832   0.757210   0.949790
 0.310462   1.397832   0.525712   1.029011
 0.109650  -0.092509   1.397832  -0.051494
 1.397832   1.436142   1.791308  -0.028455
 1.397832   0.470119   0.224439   0.327509
 1.397832   0.443305   0.269427   0.182892
 0.376133   1.397832   1.267858  -0.032404
 0.600660   1.020119   0.863141   1.397832
 1.397832   1.566187   1.160329   1.440872
 1.178365   1.583305   1.397832   1.167141

MA0652.1_IRF8_45mT_Jurkats_MOF_v1_a27_KAT3
probe_set= MA0652.1_IRF8 pbm_condition= 45mT_Jurkats_MOF array_id= v1_a27_KAT3 seed_sequence= GCACTCGAAACCGAAACTAGATCGAGCACGCAGATCGTCTTGATTCGCTTGACGCTGCTG
 2.339457   2.564670   2.744462   2.750638
 2.227537   2.339457   2.409633   2.616186
 2.268034   2.432471   2.230183   2.339457
 1.849673   2.339457   2.025511   2.454711
 1.878930   1.868076   2.339457   2.137459
 2.339457   0.933381   1.919611   1.342746
 2.339457   0.409452   0.547694   1.314495
 2.339457   0.147984   0.009491   1.159594
 2.495130   2.339457   2.278435   2.429326
 1.388214   2.339457   3.014885   1.832092
 1.202173   0.454371   2.339457  -0.175154
 2.339457   1.560782   4.881698  -0.049610
 2.339457  -0.242828   0.103811   0.165790
 2.339457   0.172578   0.247869   0.774278
 1.115261   2.339457   2.406789   1.246546
 1.626603   2.537473   1.995369   2.339457
 2.339457   2.167876   2.244166   2.337623
 2.686215   2.598889   2.339457   2.532312

MA0652.1_IRF8_45mT_Jurkats_MOF_v1_a23_KAT5
probe_set= MA0652.1_IRF8 pbm_condition= 45mT_Jurkats_MOF array_id= v1_a23_KAT5 seed_sequence= GCACTCGAAACCGAAACTAGATCGAGCACGCAGATCGTCTTGATTCGCTTGACGCTGCTG
 2.356705   2.233278   1.938065   2.004859
 3.133977   2.356705   2.782705   2.198994
 2.387492   2.054828   2.208607   2.356705
 2.082605   2.356705   1.788033   1.658968
 1.833168   1.896418   2.356705   1.686115
 2.356705   0.226359   1.422073   0.644897
 2.356705   0.270148  -0.064758   2.896975
 2.356705   0.219891   0.288148   0.086595
 2.137603   2.356705   2.562934   1.749449
 0.938949   2.356705   2.202317   1.874668
 1.170790  -0.109456   2.356705  -0.338582
 2.356705   1.027848   3.444852  -0.030466
 2.356705  -0.101396   0.165378   0.206358
 2.356705   0.172812   0.251106   0.625133
 1.216229   2.356705   2.377208   0.553250
 2.076375   2.136063   1.945639   2.356705
 2.356705   2.144937   2.260408   2.056821
 2.748502   2.563772   2.356705   2.123692

MA0652.1_IRF8_45mT_Jurkats_p300_v1_a16_KAT1
probe_set= MA0652.1_IRF8 pbm_condition= 45mT_Jurkats_p300 array_id= v1_a16_KAT1 seed_sequence= GCACTCGAAACCGAAACTAGATCGAGCACGCAGATCGTCTTGATTCGCTTGACGCTGCTG
 4.811681   5.146616   4.534565   4.930618
 5.997962   4.811681   4.928465   4.616563
 4.839067   3.684684   4.162492   4.811681
 3.799258   4.811681   3.318798   4.708523
 4.446302   4.049977   4.811681   3.926907
 4.811681   2.443487   2.841665   2.666033
 4.811681   0.627549   1.522309   3.561229
 4.811681   1.257350   0.988245   1.098436
 4.540141   4.811681   4.233864   4.896919
 2.033534   4.811681   4.513433   4.465369
 2.721898   0.558622   4.811681  -0.086472
 4.811681   3.090675   2.028797   1.295767
 4.811681   1.614602   0.353048   1.068615
 4.811681   1.214926   1.424263   0.994563
 3.550576   4.811681   4.556582   2.419624
 4.214236   4.596732   4.177741   4.811681
 4.811681   3.796253   3.715542   4.126793
 4.045322   4.408754   4.811681   3.969913

MA0652.1_IRF8_45mT_Jurkats_p300_v1_a27_KAT3
probe_set= MA0652.1_IRF8 pbm_condition= 45mT_Jurkats_p300 array_id= v1_a27_KAT3 seed_sequence= GCACTCGAAACCGAAACTAGATCGAGCACGCAGATCGTCTTGATTCGCTTGACGCTGCTG
 0.811175   0.752486   0.866040   0.639155
 0.825474   0.811175   0.672458   0.670480
 1.090470   1.033635   0.966572   0.811175
 0.801926   0.811175   0.859845   1.127295
 0.890668   1.064113   0.811175   0.951110
 0.811175   0.670441   0.686447   0.892779
 0.811175  -0.801841   0.035896   0.296593
 0.811175  -0.529715  -0.981106   0.150792
 0.693683   0.811175   0.635565   0.579493
 0.374007   0.811175   2.266986   0.521124
 0.693102  -0.296441   0.811175  -1.007558
 0.811175   0.217679   1.303857  -0.156908
 0.811175   0.002299  -0.806718   0.056490
 0.811175  -0.481464  -0.365181  -0.154334
 0.716602   0.811175   0.836420   0.316370
 0.445265   1.197639   0.489138   0.811175
 0.811175   0.604091   0.698593   0.695569
 0.809041   0.719775   0.811175   0.892827

MA0652.1_IRF8_45mT_Jurkats_p300_v1_a23_KAT5
probe_set= MA0652.1_IRF8 pbm_condition= 45mT_Jurkats_p300 array_id= v1_a23_KAT5 seed_sequence= GCACTCGAAACCGAAACTAGATCGAGCACGCAGATCGTCTTGATTCGCTTGACGCTGCTG
 1.493867   1.501569   1.441216   1.480452
 1.634357   1.493867   1.713711   1.530254
 1.393415   1.624675   1.446491   1.493867
 1.572091   1.493867   1.571115   1.476790
 1.603600   2.765705   1.493867   1.896184
 1.493867   3.285670   1.208237   3.364648
 1.493867  -0.111324   0.199567   0.987019
 1.493867   0.078935   0.074927   0.455335
 1.341548   1.493867   1.368941   1.224436
 1.215908   1.493867   2.615240   1.573713
 0.957470  -0.143237   1.493867  -0.230690
 1.493867   0.879018   1.656098   1.313729
 1.493867   2.911690  -0.197733   0.554202
 1.493867   0.337385   0.415839   0.430719
 1.255381   1.493867   1.636906   1.169196
 1.351690   1.328380   1.315204   1.493867
 1.493867   1.503373   1.676937   1.441513
 1.530138   1.522428   1.493867   1.472888

MA0652.1_IRF8_UT_Jurkats_CBP_v1_a19_KAT2
probe_set= MA0652.1_IRF8 pbm_condition= UT_Jurkats_CBP array_id= v1_a19_KAT2 seed_sequence= GCACTCGAAACCGAAACTAGATCGAGCACGCAGATCGTCTTGATTCGCTTGACGCTGCTG
 5.713946   5.928552   5.041863   5.259881
 5.261741   5.713946   5.208115   5.327428
 5.257983   5.341465   4.927955   5.713946
 5.039406   5.713946   4.873746   5.661170
 5.548324   5.314268   5.713946   4.655673
 5.713946   2.708687   3.859622   3.468982
 5.713946   0.487062   2.523670   3.728743
 5.713946   0.509490   0.580285   2.393311
 5.469852   5.713946   5.630965   5.511875
 4.343423   5.713946   5.795058   4.699968
 2.858971   0.181510   5.713946   0.385291
 5.713946   2.326272   6.404840   0.701629
 5.713946   0.699607   0.123953   2.393678
 5.713946   0.669296   0.940831   0.668889
 3.557697   5.713946   5.542547   2.959368
 4.552405   4.996610   4.415337   5.713946
 5.713946   4.407324   5.254745   4.933181
 5.724129   5.720171   5.713946   5.655734

MA0652.1_IRF8_UT_Jurkats_CBP_v1_a27_KAT3
probe_set= MA0652.1_IRF8 pbm_condition= UT_Jurkats_CBP array_id= v1_a27_KAT3 seed_sequence= GCACTCGAAACCGAAACTAGATCGAGCACGCAGATCGTCTTGATTCGCTTGACGCTGCTG
 6.160753   5.840259   6.220381   5.706055
 6.312815   6.160753   6.216915   5.851072
 5.527521   5.268308   5.244891   6.160753
 5.055781   6.160753   4.547129   5.822702
 5.842341   5.250448   6.160753   4.706917
 6.160753   3.340198   4.485097   3.703354
 6.160753   0.439981   2.160472   3.935736
 6.160753   0.551632   0.592382   2.691609
 6.515307   6.160753   5.818260   5.931761
 4.451555   6.160753   6.592815   4.907062
 3.596921   0.621517   6.160753   0.577197
 6.160753   2.949993   6.909266   1.074914
 6.160753   0.467351   0.387208   2.077355
 6.160753   1.315743   1.850424   1.382083
 3.603193   6.160753   6.032178   3.088584
 4.229856   5.876230   4.857604   6.160753
 6.160753   5.641307   4.960890   5.633096
 6.196625   6.439901   6.160753   5.241816

MA0652.1_IRF8_UT_Jurkats_CBP_v1_a23_KAT5
probe_set= MA0652.1_IRF8 pbm_condition= UT_Jurkats_CBP array_id= v1_a23_KAT5 seed_sequence= GCACTCGAAACCGAAACTAGATCGAGCACGCAGATCGTCTTGATTCGCTTGACGCTGCTG
 6.959028   5.579517   3.636488   5.031976
 6.148469   6.959028   6.292581   4.683042
 3.825889   5.959165   5.716577   6.959028
 4.577683   6.959028   5.081396   6.221785
 6.284816   5.881354   6.959028   2.874779
 6.959028   1.978539   3.376261   2.930979
 6.959028  -0.167457   2.819224   3.452316
 6.959028   0.777863   0.074995   3.052889
 3.316252   6.959028   2.851694   4.227284
 3.802163   6.959028   4.456303   3.166758
 3.144070   0.032060   6.959028   0.302602
 6.959028   2.185434   4.460232   1.341614
 6.959028   0.374635   0.229487   1.539028
 6.959028   0.542449   0.471530   1.643876
 2.013303   6.959028   4.211696   3.259964
 5.766842   6.137204   5.001397   6.959028
 6.959028   4.920267   6.699050   3.440493
 5.175125   4.751535   6.959028   7.120080

MA0652.1_IRF8_UT_Jurkats_KAT2B_v1_a16_KAT1
probe_set= MA0652.1_IRF8 pbm_condition= UT_Jurkats_KAT2B array_id= v1_a16_KAT1 seed_sequence= GCACTCGAAACCGAAACTAGATCGAGCACGCAGATCGTCTTGATTCGCTTGACGCTGCTG
 4.460617   4.278360   3.392382   3.883646
 4.298822   4.460617   4.102002   3.483070
 4.418757   3.862370   3.742014   4.460617
 3.872133   4.460617   2.980812   4.041586
 3.730734   3.524060   4.460617   3.511472
 4.460617   1.318669   2.608480   2.126106
 4.460617  -0.565255   2.058050   2.060021
 4.460617   0.373339  -0.022251   1.649753
 3.323254   4.460617   4.402201   3.925084
 2.746910   4.460617   2.883337   3.157895
 2.276392   0.881126   4.460617  -0.209040
 4.460617   2.123982   2.898407   0.223817
 4.460617   0.235978  -0.466938   1.458907
 4.460617   0.326606   0.416925   0.330767
 1.926857   4.460617   4.350165   2.010417
 3.430533   3.346519   2.900485   4.460617
 4.460617   3.588488   3.754870   2.589582
 3.925714   3.981825   4.460617   3.961244

MA0652.1_IRF8_UT_Jurkats_KAT2B_v1_a27_KAT3
probe_set= MA0652.1_IRF8 pbm_condition= UT_Jurkats_KAT2B array_id= v1_a27_KAT3 seed_sequence= GCACTCGAAACCGAAACTAGATCGAGCACGCAGATCGTCTTGATTCGCTTGACGCTGCTG
 3.796750   4.185534   3.991727   4.167678
 3.868595   3.796750   3.983169   4.199791
 4.424182   3.725785   4.430377   3.796750
 3.450563   3.796750   3.095090   4.305752
 4.227534   4.218863   3.796750   3.807739
 3.796750   1.906570   3.467496   2.637100
 3.796750  -0.377243   2.023332   2.387360
 3.796750  -0.242918  -0.506827   2.738091
 3.787467   3.796750   3.989274   4.240498
 2.151904   3.796750   4.414604   3.900442
 3.088385  -0.390851   3.796750  -0.854269
 3.796750   2.129526   3.108650   0.432210
 3.796750  -0.602455  -0.387528   1.460002
 3.796750  -0.312237   0.609748   0.902492
 3.383084   3.796750   4.192046   2.501187
 3.413143   3.789206   3.293693   3.796750
 3.796750   3.348840   4.356633   3.577918
 3.808607   4.003683   3.796750   4.105237

MA0652.1_IRF8_UT_Jurkats_KAT2B_v1_a23_KAT5
probe_set= MA0652.1_IRF8 pbm_condition= UT_Jurkats_KAT2B array_id= v1_a23_KAT5 seed_sequence= GCACTCGAAACCGAAACTAGATCGAGCACGCAGATCGTCTTGATTCGCTTGACGCTGCTG
 2.856629   2.766726   2.818731   2.583967
 3.087490   2.856629   2.921814   2.927485
 3.034623   2.574285   2.951865   2.856629
 2.473192   2.856629   1.903872   2.874127
 2.466019   2.395819   2.856629   2.376116
 2.856629   1.029733   2.258842   1.694141
 2.856629   0.240992   1.211251   1.869534
 2.856629   0.499438   0.029211   1.301901
 2.513375   2.856629   2.975116   2.351035
 1.847663   2.856629   2.979547   2.648566
 2.080181   0.062808   2.856629  -0.886411
 2.856629   1.639563   2.893395   0.029016
 2.856629   0.035413  -0.284526   0.764003
 2.856629  -0.033856  -0.077878   0.268669
 2.158218   2.856629   3.027245   1.653071
 2.588803   2.887875   2.558792   2.856629
 2.856629   2.653464   2.917793   2.419508
 2.610332   2.898839   2.856629   2.845995

MA0652.1_IRF8_UT_Jurkats_MOF_v1_a16_KAT1
probe_set= MA0652.1_IRF8 pbm_condition= UT_Jurkats_MOF array_id= v1_a16_KAT1 seed_sequence= GCACTCGAAACCGAAACTAGATCGAGCACGCAGATCGTCTTGATTCGCTTGACGCTGCTG
 1.670527   1.508721   1.743797   1.863207
 2.081775   1.670527   1.370520   1.231322
 1.389690   1.704493   1.706335   1.670527
 1.413978   1.670527   1.167911   1.302934
 0.936406   1.155443   1.670527   0.987150
 1.670527   0.383166   1.119959   0.740323
 1.670527   0.191147   0.075280   0.663292
 1.670527   0.356125   0.349662   0.362517
 1.491495   1.670527   1.231500   1.587090
 0.447734   1.670527   1.019477   1.338789
 0.378281  -0.163242   1.670527  -0.041844
 1.670527   1.016725   2.526408  -0.248864
 1.670527   0.037332   0.088746   0.057945
 1.670527   0.273179   0.165128   0.001675
 0.816402   1.670527   1.723707   0.670583
 1.183966   1.567714   1.078571   1.670527
 1.670527   1.117460   1.370564   1.464981
 1.615444   1.398469   1.670527   1.448003

MA0652.1_IRF8_UT_Jurkats_MOF_v1_a27_KAT3
probe_set= MA0652.1_IRF8 pbm_condition= UT_Jurkats_MOF array_id= v1_a27_KAT3 seed_sequence= GCACTCGAAACCGAAACTAGATCGAGCACGCAGATCGTCTTGATTCGCTTGACGCTGCTG
 2.187225   1.890830   2.127936   2.039246
 2.052289   2.187225   1.701279   2.024184
 1.836966   1.774530   2.116928   2.187225
 1.847733   2.187225   1.248430   1.735684
 1.685444   1.652792   2.187225   1.541603
 2.187225   0.605116   1.591281   1.207929
 2.187225   0.086518   0.477434   1.264126
 2.187225   0.189934   0.129425   0.681871
 2.023850   2.187225   1.978226   1.884870
 0.998419   2.187225   2.196939   1.414542
 0.874960  -0.265474   2.187225   0.118448
 2.187225   0.738728   3.729406   0.178216
 2.187225   0.590129   0.141790   0.468595
 2.187225   0.550323   0.306906   0.275040
 1.056843   2.187225   1.986304   0.886481
 1.373271   2.137284   1.347764   2.187225
 2.187225   1.697046   1.798171   1.434152
 1.632114   1.754071   2.187225   1.889939

MA0652.1_IRF8_UT_Jurkats_MOF_v1_a23_KAT5
probe_set= MA0652.1_IRF8 pbm_condition= UT_Jurkats_MOF array_id= v1_a23_KAT5 seed_sequence= GCACTCGAAACCGAAACTAGATCGAGCACGCAGATCGTCTTGATTCGCTTGACGCTGCTG
 2.753033   2.651578   2.375529   2.386704
 3.199590   2.753033   3.013917   2.135778
 2.409943   2.603099   2.306947   2.753033
 2.122278   2.753033   1.729525   2.265381
 2.154309   1.747715   2.753033   1.798024
 2.753033   0.577714   1.770723   1.126875
 2.753033  -0.173557   0.155089   1.429728
 2.753033   0.353453   0.111232   0.213019
 2.235277   2.753033   2.650083   1.983406
 1.344019   2.753033   2.066334   2.308311
 1.163824   0.013840   2.753033  -0.442103
 2.753033   1.128447   3.829489   0.129448
 2.753033   0.255509  -0.167759   0.234082
 2.753033  -0.074734   0.048769   0.057114
 1.641464   2.753033   2.961013   0.608554
 1.932786   2.538484   1.634199   2.753033
 2.753033   2.037314   2.319820   2.166599
 2.917030   2.100231   2.753033   2.367646

MA0652.1_IRF8_UT_Jurkats_p300_v1_a16_KAT1
probe_set= MA0652.1_IRF8 pbm_condition= UT_Jurkats_p300 array_id= v1_a16_KAT1 seed_sequence= GCACTCGAAACCGAAACTAGATCGAGCACGCAGATCGTCTTGATTCGCTTGACGCTGCTG
 5.853795   5.182642   6.055671   6.415014
 5.851509   5.853795   5.806709   5.568578
 5.747364   5.829110   5.490126   5.853795
 5.793313   5.853795   4.870909   6.380907
 5.742599   6.046718   5.853795   5.519193
 5.853795   3.448760   4.748098   4.219540
 5.853795   1.214871   3.374133   3.524036
 5.853795   1.469097   1.394718   3.968443
 5.480157   5.853795   5.594245   5.964671
 3.484541   5.853795   4.728238   5.179182
 4.104148  -0.206235   5.853795   0.010344
 5.853795   2.722066   3.394743   2.037061
 5.853795   1.817840   0.961797   1.851765
 5.853795   0.814350   1.928584   1.690744
 4.593761   5.853795   5.958876   3.438816
 5.190938   5.127422   4.940493   5.853795
 5.853795   4.942362   6.098180   4.708521
 5.503915   5.865250   5.853795   5.846480

MA0652.1_IRF8_UT_Jurkats_p300_v1_a27_KAT3
probe_set= MA0652.1_IRF8 pbm_condition= UT_Jurkats_p300 array_id= v1_a27_KAT3 seed_sequence= GCACTCGAAACCGAAACTAGATCGAGCACGCAGATCGTCTTGATTCGCTTGACGCTGCTG
 0.978394   1.118146   0.822909   0.943731
 1.017654   0.978394   0.969068   0.970014
 1.017238   1.100099   0.919419   0.978394
 0.972561   0.978394   1.024432   1.098289
 1.026055   1.536162   0.978394   1.360561
 0.978394   1.491514   0.800242   2.116801
 0.978394  -0.680043   0.107472   0.212441
 0.978394  -0.673579  -0.656453   0.250543
 0.906026   0.978394   0.679613   0.701247
 0.384152   0.978394   2.338371   0.822882
 0.491678  -0.506841   0.978394  -0.833863
 0.978394   0.552898   1.041930   0.134044
 0.978394   0.769539  -0.642447   0.182908
 0.978394  -0.357249  -0.140759  -0.086963
 0.665287   0.978394   1.008809   0.763244
 0.747155   1.134280   0.604489   0.978394
 0.978394   0.791844   0.905688   0.910506
 0.904146   0.926270   0.978394   1.151880

MA0652.1_IRF8_UT_Jurkats_p300_v1_a23_KAT5
probe_set= MA0652.1_IRF8 pbm_condition= UT_Jurkats_p300 array_id= v1_a23_KAT5 seed_sequence= GCACTCGAAACCGAAACTAGATCGAGCACGCAGATCGTCTTGATTCGCTTGACGCTGCTG
 1.429679   1.495250   1.108747   1.091797
 1.286906   1.429679   0.975808   1.210590
 1.186526   1.777851   1.273731   1.429679
 1.393318   1.429679   1.480888   1.456093
 1.367924   3.303855   1.429679   2.317927
 1.429679   3.859899   0.787804   3.819583
 1.429679  -0.249975   0.352502   0.637887
 1.429679  -0.269553  -0.073215   0.483133
 1.047063   1.429679   1.078150   0.828872
 0.740666   1.429679   3.331178   1.103239
 0.734334  -0.066202   1.429679  -0.227047
 1.429679   0.564161   0.982793   1.585748
 1.429679   2.761091  -0.051450   0.547683
 1.429679   0.164653   0.348890   0.435518
 1.162605   1.429679   1.166875   1.347893
 1.030479   1.271097   1.186789   1.429679
 1.429679   1.462272   1.688530   1.446445
 1.155703   1.473328   1.429679   1.470270

MA0653.1_IRF9_45mT_Jurkats_CBP_v1_a19_KAT2
probe_set= MA0653.1_IRF9 pbm_condition= 45mT_Jurkats_CBP array_id= v1_a19_KAT2 seed_sequence= GCCTAACGAAACCGAAACTTATCGAGCACGCAGATCGTCTTGATTCGCTTGACGCTGCTG
 6.415024   6.007025   6.084981   6.182450
 6.809401   6.218790   5.861871   6.007025
 6.007025   5.797421   5.359206   5.571721
 6.007025   5.880178   5.697773   6.414966
 5.178023   6.007025   4.854442   5.358042
 5.498375   4.802153   6.007025   4.674142
 6.007025   2.897934   4.542752   2.958222
 6.007025   1.277062   2.327432   4.414397
 6.007025   0.884788   0.369703   2.809805
 5.159784   6.007025   6.174738   5.157542
 4.360121   6.007025   6.241688   5.306172
 4.564557   0.944285   6.007025   0.793076
 6.007025   3.340143   6.280327   1.909477
 6.007025   1.209042   1.202491   2.975132
 6.007025   1.626919   2.794417   2.537961
 4.372658   6.007025   5.830284   3.614413
 5.626305   6.280770   4.779483   6.007025
 6.482428   5.853454   6.127924   6.007025
 6.007025   5.779719   6.665501   6.031603

MA0653.1_IRF9_45mT_Jurkats_CBP_v1_a27_KAT3
probe_set= MA0653.1_IRF9 pbm_condition= 45mT_Jurkats_CBP array_id= v1_a27_KAT3 seed_sequence= GCCTAACGAAACCGAAACTTATCGAGCACGCAGATCGTCTTGATTCGCTTGACGCTGCTG
 6.338198   5.742811   6.699619   5.802356
 5.853748   5.463352   5.716871   5.742811
 5.742811   5.599125   5.208136   5.836234
 5.742811   6.085162   5.740707   6.292852
 4.485427   5.742811   4.062685   5.230420
 3.776775   4.601193   5.742811   3.662477
 5.742811   3.126449   3.700289   3.046452
 5.742811   1.440896   2.373542   4.195093
 5.742811   0.976294   1.102002   1.960095
 5.291547   5.742811   6.210208   4.758283
 3.507267   5.742811   6.918823   5.319505
 3.623814   0.281055   5.742811   0.710796
 5.742811   3.905436   7.845397   2.141374
 5.742811   1.338705   1.582686   3.191905
 5.742811   1.793147   2.690299   3.046983
 3.285421   5.742811   6.005218   2.686823
 5.124943   6.405719   5.012785   5.742811
 6.319628   6.093203   6.222345   5.742811
 5.742811   6.038027   5.078612   5.610257

MA0653.1_IRF9_45mT_Jurkats_CBP_v1_a23_KAT5
probe_set= MA0653.1_IRF9 pbm_condition= 45mT_Jurkats_CBP array_id= v1_a23_KAT5 seed_sequence= GCCTAACGAAACCGAAACTTATCGAGCACGCAGATCGTCTTGATTCGCTTGACGCTGCTG
 5.800737   5.114001   5.231040   5.097026
 5.719541   4.730303   5.188484   5.114001
 5.114001   3.906374   3.860565   4.602217
 5.114001   5.177920   4.935029   5.062436
 4.403694   5.114001   3.915753   4.478559
 3.515935   3.630225   5.114001   3.294315
 5.114001   2.053192   2.948149   1.284119
 5.114001   0.237224   0.836722   3.052452
 5.114001   0.430588   0.061243   1.213078
 4.260805   5.114001   4.706540   3.815297
 3.332346   5.114001   3.624667   4.581763
 3.353335  -0.058179   5.114001  -0.334040
 5.114001   2.824489   4.407575   0.793055
 5.114001   0.699640   0.547885   1.901997
 5.114001   1.115851   1.989842   1.828315
 3.232037   5.114001   5.074845   2.994312
 4.818842   5.011978   4.041741   5.114001
 5.650469   4.934180   5.553529   5.114001
 5.114001   5.168247   5.071767   5.161993

MA0653.1_IRF9_45mT_Jurkats_KAT2B_v1_a16_KAT1
probe_set= MA0653.1_IRF9 pbm_condition= 45mT_Jurkats_KAT2B array_id= v1_a16_KAT1 seed_sequence= GCCTAACGAAACCGAAACTTATCGAGCACGCAGATCGTCTTGATTCGCTTGACGCTGCTG
 1.372999   1.578463   1.653215   1.638858
 1.647075   1.372884   1.409372   1.578463
 1.578463   1.178053   1.559830   1.897120
 1.578463   1.557287   1.455590   1.368757
 1.832496   1.578463   0.496437   1.552220
 0.360464   0.290530   1.578463   0.303856
 1.578463   0.861328   0.742695   0.348176
 1.578463   0.271983   0.352462   0.903751
 1.578463   1.298816   0.208413   0.323571
 0.834463   1.578463   1.072560   0.522717
 0.013296   1.578463   1.262242   0.803624
 0.051028   0.337726   1.578463   0.195175
 1.578463   1.946886   0.458215   0.239715
 1.578463   0.909139   0.449812   0.883249
 1.578463   1.189321   0.187531   0.265213
 0.734358   1.578463   1.627616   0.446363
 0.970969   1.401192   0.657244   1.578463
 1.614159   1.697142   1.968900   1.578463
 1.578463   1.632984   1.810977   1.333966

MA0653.1_IRF9_45mT_Jurkats_KAT2B_v1_a27_KAT3
probe_set= MA0653.1_IRF9 pbm_condition= 45mT_Jurkats_KAT2B array_id= v1_a27_KAT3 seed_sequence= GCCTAACGAAACCGAAACTTATCGAGCACGCAGATCGTCTTGATTCGCTTGACGCTGCTG
 3.258080   2.924390   3.280696   3.163163
 2.681818   3.368383   2.840371   2.924390
 2.924390   2.882693   1.693127   2.540989
 2.924390   3.256564   2.969635   3.275448
 1.684430   2.924390   2.004071   2.580089
 2.400913   1.435678   2.924390   1.426122
 2.924390   1.013388   1.955094   0.578446
 2.924390   0.852106   0.669863   2.581684
 2.924390   0.507716  -0.423531   0.547551
 2.511137   2.924390   2.323341   2.603074
 1.639380   2.924390   4.084775   2.417060
 2.122650  -0.297282   2.924390  -0.138146
 2.924390   1.715659   3.330573   0.465796
 2.924390   0.208847   0.290693   1.996979
 2.924390   0.036022   0.819435   1.355186
 1.178286   2.924390   2.347574   1.252291
 2.242983   2.905797   1.901434   2.924390
 2.937029   2.337931   2.832941   2.924390
 2.924390   3.002502   2.148513   2.120708

MA0653.1_IRF9_45mT_Jurkats_KAT2B_v1_a23_KAT5
probe_set= MA0653.1_IRF9 pbm_condition= 45mT_Jurkats_KAT2B array_id= v1_a23_KAT5 seed_sequence= GCCTAACGAAACCGAAACTTATCGAGCACGCAGATCGTCTTGATTCGCTTGACGCTGCTG
 2.026421   1.627835   1.967718   2.046957
 1.713377   1.575722   1.610101   1.627835
 1.627835   1.568480   1.360260   1.580380
 1.627835   1.771665   1.877559   2.021173
 1.103419   1.627835   1.098624   1.419331
 1.328766   1.085626   1.627835   0.547678
 1.627835   0.555787   1.107480   0.668094
 1.627835   0.008498   0.036942   0.839005
 1.627835   0.393517  -0.138232   0.422795
 1.289522   1.627835   1.647019   1.446442
 0.979428   1.627835   2.520950   1.719853
 1.012874  -0.165935   1.627835  -0.093943
 1.627835   1.915190   2.344973  -0.221994
 1.627835   0.271359  -0.372149   0.468518
 1.627835   0.682865   0.271514   0.395028
 0.910713   1.627835   1.664245   0.829110
 1.167130   1.611576   1.206230   1.627835
 1.891003   1.574557   1.755239   1.627835
 1.627835   1.744185   2.026364   1.645956

MA0653.1_IRF9_45mT_Jurkats_MOF_v1_a16_KAT1
probe_set= MA0653.1_IRF9 pbm_condition= 45mT_Jurkats_MOF array_id= v1_a16_KAT1 seed_sequence= GCCTAACGAAACCGAAACTTATCGAGCACGCAGATCGTCTTGATTCGCTTGACGCTGCTG
 1.440274   1.277971   1.367250   1.287320
 1.483878   0.902993   0.921689   1.277971
 1.277971   0.766147   0.997574   1.264338
 1.277971   1.419045   0.984616   1.499060
 0.793672   1.277971   0.842125   1.403374
 0.463414   0.121109   1.277971  -0.154212
 1.277971   0.373215   0.596234   0.382195
 1.277971   0.477122   0.188753  -0.019486
 1.277971   0.187238   0.060992   0.148761
 0.729019   1.277971   1.108057   0.721888
 0.026452   1.277971   0.487057   1.032525
 0.329138  -0.037439   1.277971   0.049811
 1.277971   1.094145   1.643096   0.168115
 1.277971   0.161945   0.056898   0.498186
 1.277971   0.056898  -0.103364   0.291545
 0.070914   1.277971   1.302789   0.062303
 0.641119   0.971177   0.433427   1.277971
 1.396766   1.422992   1.747154   1.277971
 1.277971   1.294419   1.616977   1.221504

MA0653.1_IRF9_45mT_Jurkats_MOF_v1_a27_KAT3
probe_set= MA0653.1_IRF9 pbm_condition= 45mT_Jurkats_MOF array_id= v1_a27_KAT3 seed_sequence= GCCTAACGAAACCGAAACTTATCGAGCACGCAGATCGTCTTGATTCGCTTGACGCTGCTG
 2.490781   2.430408   2.602883   2.622196
 2.150181   2.267893   2.035864   2.430408
 2.430408   2.082091   1.682430   2.444181
 2.430408   2.070971   2.236580   2.618636
 1.431787   2.430408   1.330019   2.094586
 1.193056   0.773144   2.430408   1.028666
 2.430408   0.838427   1.434960   0.690767
 2.430408   0.629567   0.409351   0.811292
 2.430408   0.022571   0.026669   0.300948
 1.904219   2.430408   2.230804   1.706129
 1.005575   2.430408   2.906755   2.078201
 1.056830  -0.305461   2.430408  -0.288083
 2.430408   1.272777   3.918410   0.381430
 2.430408  -0.016022   0.452786   0.706322
 2.430408   0.393335   0.637526   0.551276
 0.834009   2.430408   2.200178   0.787422
 2.066531   2.322615   1.673705   2.430408
 2.495714   2.105436   2.363884   2.430408
 2.430408   2.494168   2.270720   1.797100

MA0653.1_IRF9_45mT_Jurkats_MOF_v1_a23_KAT5
probe_set= MA0653.1_IRF9 pbm_condition= 45mT_Jurkats_MOF array_id= v1_a23_KAT5 seed_sequence= GCCTAACGAAACCGAAACTTATCGAGCACGCAGATCGTCTTGATTCGCTTGACGCTGCTG
 2.908917   2.311946   2.518349   2.492084
 2.750413   1.940663   2.671032   2.311946
 2.311946   1.603972   2.042818   2.533108
 2.311946   2.200938   2.477764   2.589827
 2.060001   2.311946   1.819758   2.179085
 1.335743   0.820427   2.311946   0.915541
 2.311946   0.842807   1.396075   0.291901
 2.311946   0.147973   0.271823   1.241801
 2.311946   0.666527  -0.243364   0.243662
 1.979343   2.311946   2.352189   1.558193
 1.109406   2.311946   1.537317   1.778354
 1.437885  -0.081325   2.311946  -0.170527
 2.311946   0.978702   3.414718   0.406456
 2.311946   0.374421   0.308544   0.524166
 2.311946   0.444829   0.282280   0.588903
 1.549164   2.311946   2.520539   1.316150
 1.714056   2.691994   1.822647   2.311946
 3.407333   2.438511   3.024328   2.311946
 2.311946   2.290321   2.482796   2.170321

MA0653.1_IRF9_UT_Jurkats_KAT2B_v1_a16_KAT1
probe_set= MA0653.1_IRF9 pbm_condition= UT_Jurkats_KAT2B array_id= v1_a16_KAT1 seed_sequence= GCCTAACGAAACCGAAACTTATCGAGCACGCAGATCGTCTTGATTCGCTTGACGCTGCTG
 4.043271   3.684410   4.271207   3.412678
 3.228804   3.846133   3.902976   3.684410
 3.684410   3.592790   3.129934   3.360858
 3.684410   4.074947   3.857366   3.955439
 3.126194   3.684410   2.017929   3.509634
 2.215079   2.709179   3.684410   2.709054
 3.684410   1.399492   2.133938   1.640828
 3.684410   0.254350   0.473303   1.569187
 3.684410   0.621403  -0.233280   0.868492
 3.355641   3.684410   4.028773   3.620299
 1.100199   3.684410   2.615126   3.130091
 1.704354  -0.358312   3.684410   0.463151
 3.684410   1.887072   2.535245   0.767973
 3.684410   0.349481   0.753142   1.206835
 3.684410   0.607961   0.575922   0.966439
 1.938087   3.684410   3.472079   1.817861
 2.673363   4.084238   2.536493   3.684410
 3.851826   3.841753   4.007625   3.684410
 3.684410   4.017318   4.027658   3.647399

MA0653.1_IRF9_UT_Jurkats_KAT2B_v1_a27_KAT3
probe_set= MA0653.1_IRF9 pbm_condition= UT_Jurkats_KAT2B array_id= v1_a27_KAT3 seed_sequence= GCCTAACGAAACCGAAACTTATCGAGCACGCAGATCGTCTTGATTCGCTTGACGCTGCTG
 3.995309   3.495929   3.603206   4.209410
 3.733255   3.876228   3.426706   3.495929
 3.495929   3.569130   2.887241   2.816257
 3.495929   3.667766   4.251614   3.783745
 2.612796   3.495929   2.423343   3.605149
 3.228924   2.432412   3.495929   2.821875
 3.495929   2.185720   2.511463   1.552215
 3.495929   0.801472   1.217299   2.858180
 3.495929   0.552002  -0.237986   1.451678
 2.742341   3.495929   3.342805   3.742285
 2.181701   3.495929   3.992287   3.721063
 2.723025  -0.036752   3.495929   0.297504
 3.495929   2.380215   3.849985   0.831458
 3.495929   0.166897   0.572385   1.555179
 3.495929   0.941052   1.154882   1.829329
 1.763804   3.495929   3.164156   2.722601
 3.422889   3.865783   2.852802   3.495929
 3.907154   3.227394   3.163814   3.495929
 3.495929   3.454326   3.112486   2.967006

MA0653.1_IRF9_UT_Jurkats_KAT2B_v1_a23_KAT5
probe_set= MA0653.1_IRF9 pbm_condition= UT_Jurkats_KAT2B array_id= v1_a23_KAT5 seed_sequence= GCCTAACGAAACCGAAACTTATCGAGCACGCAGATCGTCTTGATTCGCTTGACGCTGCTG
 2.738162   2.793419   2.734075   2.893282
 2.858948   2.760746   2.768667   2.793419
 2.793419   2.625281   2.288416   2.440472
 2.793419   3.020437   2.964945   3.103821
 2.527607   2.793419   2.255461   2.701979
 2.338573   1.622442   2.793419   1.806237
 2.793419   1.064832   1.811578   1.011174
 2.793419   0.650197   0.657982   1.847331
 2.793419   0.177092  -0.186538   0.990391
 2.255422   2.793419   2.692654   2.528428
 1.894605   2.793419   2.518657   2.618212
 2.058635  -0.051837   2.793419  -0.507185
 2.793419   1.996717   2.872165   0.593760
 2.793419   0.316819   0.215406   1.468294
 2.793419   0.636601   1.024167   0.862013
 1.671398   2.793419   2.645002   1.753406
 2.626894   3.132468   2.088786   2.793419
 2.504784   2.257701   2.788428   2.793419
 2.793419   2.699964   3.114787   2.599585

MA0653.1_IRF9_UT_Jurkats_MOF_v1_a16_KAT1
probe_set= MA0653.1_IRF9 pbm_condition= UT_Jurkats_MOF array_id= v1_a16_KAT1 seed_sequence= GCCTAACGAAACCGAAACTTATCGAGCACGCAGATCGTCTTGATTCGCTTGACGCTGCTG
 1.770851   1.289469   1.268508   1.571519
 1.585001   1.346903   1.595243   1.289469
 1.289469   1.043871   0.743322   1.264034
 1.289469   1.105250   1.067092   1.402801
 0.919348   1.289469   0.488516   1.516696
 1.122486   0.627106   1.289469   0.446116
 1.289469   0.442978   0.325296   0.459747
 1.289469   0.406783  -0.010505   0.242801
 1.289469  -0.062446   0.536630   0.215885
 0.996165   1.289469   1.193439   0.742038
 0.023111   1.289469   0.085193   0.983484
 0.441263   0.277831   1.289469   0.009940
 1.289469   1.024755   2.619603   0.197477
 1.289469   0.290242   0.063574   0.411029
 1.289469   0.083150   0.271185   0.445986
 0.347669   1.289469   1.399559  -0.049417
 1.396266   1.378877   0.913576   1.289469
 1.807115   1.250641   1.717561   1.289469
 1.289469   1.375563   1.679128   1.551115

MA0653.1_IRF9_UT_Jurkats_MOF_v1_a27_KAT3
probe_set= MA0653.1_IRF9 pbm_condition= UT_Jurkats_MOF array_id= v1_a27_KAT3 seed_sequence= GCCTAACGAAACCGAAACTTATCGAGCACGCAGATCGTCTTGATTCGCTTGACGCTGCTG
 2.018759   1.661309   1.874920   1.709969
 1.773432   1.865034   2.172636   1.661309
 1.661309   1.866853   1.269142   1.665232
 1.661309   1.535944   2.180487   1.868385
 1.164068   1.661309   1.097715   1.892947
 1.117033   1.067660   1.661309   0.819348
 1.661309   0.687356   1.009639   0.719656
 1.661309   0.093419  -0.088725   0.936702
 1.661309   0.593928  -0.420190   0.442881
 1.355498   1.661309   1.429379   1.294138
 0.882564   1.661309   1.862483   1.478508
 1.244230   0.277810   1.661309  -0.202032
 1.661309   1.196948   3.521523   0.454429
 1.661309   0.332886   0.177515   0.533897
 1.661309   0.291012   0.451950   0.237155
 0.332512   1.661309   1.847618   0.656730
 1.273094   1.687899   1.026209   1.661309
 1.742301   1.379900   1.618760   1.661309
 1.661309   1.639809   1.740688   1.332590

MA0653.1_IRF9_UT_Jurkats_MOF_v1_a23_KAT5
probe_set= MA0653.1_IRF9 pbm_condition= UT_Jurkats_MOF array_id= v1_a23_KAT5 seed_sequence= GCCTAACGAAACCGAAACTTATCGAGCACGCAGATCGTCTTGATTCGCTTGACGCTGCTG
 3.305074   2.356207   2.804033   2.498764
 2.728388   2.542180   2.976001   2.356207
 2.356207   2.163565   2.035839   2.492089
 2.356207   2.580563   2.557837   2.840271
 2.280339   2.356207   1.818345   2.384375
 1.272033   1.432596   2.356207   1.242709
 2.356207   0.541561   1.520824   0.515348
 2.356207   0.220889   0.126196   0.996375
 2.356207   0.321375   0.091907   0.292404
 1.882242   2.356207   2.280917   1.931001
 1.466502   2.356207   1.972147   2.127037
 1.349151   0.106495   2.356207  -0.013098
 2.356207   1.102799   3.692755   0.174434
 2.356207   0.532793   0.004671   0.752315
 2.356207   0.348189   0.195802   0.859836
 1.667878   2.356207   2.840335   1.373691
 2.186048   2.896389   1.742306   2.356207
 3.128556   2.805268   2.911519   2.356207
 2.356207   2.501516   3.266202   2.360165

MA0659.1_MAFG_45mT_Jurkats_p300_v1_a16_KAT1
probe_set= MA0659.1_MAFG pbm_condition= 45mT_Jurkats_p300 array_id= v1_a16_KAT1 seed_sequence= GCGTAAATTGCTGAGTCAGCATATTATACGCAGATCGTCTTGATTCGCTTGACGCTGCTG
 4.106258   3.743208   4.126171   3.641833
 4.694522   4.374707   6.178082   4.126171
 4.126171   3.943125   5.177200   3.289469
 4.126171   3.354021   3.424588   4.168312
 4.126171   4.919381   4.753983   3.883065
 3.786752   5.827337   5.235051   4.126171
 3.413536   3.819073   2.613053   4.126171
 2.702762   2.722422   4.126171   2.784820
 4.900317   4.126171   3.934255   2.182719
 2.159324   3.056851   2.969141   4.126171
 3.207088   1.966834   4.126171   3.434651
 4.126171   2.844290   0.940650   2.475473
 2.729314   5.203956   4.126171   2.639361
 1.523546   1.040944   0.327735   4.126171
 2.644479   4.126171   0.747157   1.236696
 4.126171   1.754642   1.050333   0.957266
 3.243171   4.683889   4.126171   5.387901
 3.825587   4.126171   4.210409   3.064693
 4.126171   3.375155   3.604463   3.942940
 5.427847   4.815463   3.935490   4.126171
 4.126171   4.454917   4.862445   3.924421
 5.098676   4.973214   4.716887   4.126171
 4.621180   3.698481   3.545171   4.126171
 4.126171   4.491193   4.625542   4.112263
 3.909065   4.903083   4.337165   4.126171

MA0659.1_MAFG_45mT_Jurkats_p300_v1_a27_KAT3
probe_set= MA0659.1_MAFG pbm_condition= 45mT_Jurkats_p300 array_id= v1_a27_KAT3 seed_sequence= GCGTAAATTGCTGAGTCAGCATATTATACGCAGATCGTCTTGATTCGCTTGACGCTGCTG
 0.239420   0.205644   0.537835   0.321124
 0.376461   0.254251   0.683664   0.537835
 0.537835   0.164911   0.210023   0.265482
 0.537835   0.286283   0.055902   0.556672
 0.537835   0.653721   0.483970   0.259234
 0.400939   1.206500   0.686793   0.537835
 0.133760   0.023940  -0.089460   0.537835
 0.077248   0.077597   0.537835  -0.182826
 0.401854   0.537835   0.202922   0.123736
-0.100427   0.179307  -0.496436   0.537835
-0.028590  -0.485386   0.537835  -0.022640
 0.537835   0.105637  -0.776561  -0.090438
-0.146682   0.294909   0.537835  -0.181569
-0.326637  -0.685643  -0.657950   0.537835
 0.103721   0.537835  -0.682206  -0.534965
 0.537835  -0.531418  -0.359923  -0.536174
 0.281545   0.833166   0.537835   0.658543
 0.051978   0.537835   0.243357   0.468163
 0.537835   0.362842   0.290176   0.330104
 0.509509   0.313051   0.501503   0.537835
 0.537835   0.360174   0.317864   0.227986
 0.478590   0.406320   0.300344   0.537835
 0.208595   0.450609   0.499690   0.537835
 0.537835   0.572529   0.303367   0.435242
 0.259969   0.594785   0.249647   0.537835

MA0659.1_MAFG_UT_Jurkats_CBP_v1_a19_KAT2
probe_set= MA0659.1_MAFG pbm_condition= UT_Jurkats_CBP array_id= v1_a19_KAT2 seed_sequence= GCGTAAATTGCTGAGTCAGCATATTATACGCAGATCGTCTTGATTCGCTTGACGCTGCTG
 0.660092   0.525336   1.817673   1.451385
 1.254333   1.445331   1.137976   1.817673
 1.817673   1.334385   3.227701   0.949542
 1.817673   1.922932   1.096419   1.373883
 1.817673   1.767878   1.225780   1.854596
 1.807627   1.527938   1.263971   1.817673
 1.584018   1.328558   0.829927   1.817673
 0.384988   0.561182   1.817673   0.638108
 1.670078   1.817673   1.445109   0.854626
 1.192594   0.505426   1.637778   1.817673
 0.672554   0.869618   1.817673   0.938646
 1.817673   1.288248   0.358886   1.157570
 1.160350   1.582224   1.817673   1.422159
 0.353196   0.390832   0.579118   1.817673
 0.551821   1.817673   0.494793   0.883477
 1.817673   0.816181   0.751931   0.108890
 1.176362   1.285928   1.817673   1.455271
 1.437612   1.817673   2.037449   1.508639
 1.817673   1.027954   1.760658   1.396479
 1.932591   1.343721   1.866428   1.817673
 1.817673   1.406737   1.933577   1.161597
 1.336438   1.770019   1.478275   1.817673
 1.201842   1.613762   1.690165   1.817673
 1.817673   1.930900   1.538336   1.673274
 1.563342   2.382672   1.478544   1.817673

MA0659.1_MAFG_UT_Jurkats_CBP_v1_a23_KAT5
probe_set= MA0659.1_MAFG pbm_condition= UT_Jurkats_CBP array_id= v1_a23_KAT5 seed_sequence= GCGTAAATTGCTGAGTCAGCATATTATACGCAGATCGTCTTGATTCGCTTGACGCTGCTG
 1.345142   0.961502   1.278948   0.748561
 0.727921   0.900253   1.385121   1.278948
 1.278948   0.655626   2.445849   0.665972
 1.278948   0.813970   0.681121   1.980546
 1.278948   1.654991   1.256082   1.153539
 0.673205   1.167009   1.045833   1.278948
 0.749275   0.566187   0.775407   1.278948
 1.163046   0.660833   1.278948   1.521682
 1.034580   1.278948   0.231781   0.318840
 0.509233   0.718309   0.475920   1.278948
 0.642963   0.354926   1.278948   0.577193
 1.278948   0.424304   0.407278   0.742907
 0.019781   1.586695   1.278948   0.637452
 0.125452  -0.326781   0.308696   1.278948
 0.552581   1.278948   0.794334   0.135169
 1.278948   1.161050   1.113012  -0.029388
 1.143689   0.721031   1.278948   1.163204
 1.075846   1.278948   0.937226   1.195026
 1.278948   1.257397   1.465855   1.328031
 1.061868   0.702432   1.098392   1.278948
 1.278948   0.717016   1.446028   1.631362
 0.454785   1.175226   0.437499   1.278948
 0.837281   1.048627   1.204879   1.278948
 1.278948   1.324609   2.034869   2.135353
 0.983284   2.152567   1.403546   1.278948

MA0659.1_MAFG_UT_Jurkats_p300_v1_a16_KAT1
probe_set= MA0659.1_MAFG pbm_condition= UT_Jurkats_p300 array_id= v1_a16_KAT1 seed_sequence= GCGTAAATTGCTGAGTCAGCATATTATACGCAGATCGTCTTGATTCGCTTGACGCTGCTG
 6.506710   5.376886   5.536350   5.498876
 5.216377   5.190677   5.092346   5.536350
 5.536350   4.911434   5.381469   5.534920
 5.536350   4.014722   4.869389   4.767183
 5.536350   5.713137   5.249533   5.329907
 5.620223   8.662088   6.138285   5.536350
 5.111959   5.245963   4.540781   5.536350
 4.160418   3.147181   5.536350   3.085255
 6.158632   5.536350   4.204978   3.100581
 3.572457   3.866187   1.765156   5.536350
 2.761815   1.385520   5.536350   4.013426
 5.536350   3.236022   1.236637   3.987714
 3.482555   4.607331   5.536350   3.378332
 1.262077   1.351530   0.813012   5.536350
 3.867283   5.536350   0.425344   1.472135
 5.536350   0.849490   2.468161   0.999537
 4.356566   5.849890   5.536350   5.330829
 4.133027   5.536350   4.846365   4.772642
 5.536350   4.669801   5.359104   5.367691
 4.839377   5.573021   5.260939   5.536350
 5.536350   4.877117   5.305717   5.404289
 5.408927   6.013887   5.680665   5.536350
 5.328241   4.990781   5.013797   5.536350
 5.536350   5.743270   4.329529   5.068199
 5.437670   4.097159   4.763617   5.536350

MA0659.1_MAFG_UT_Jurkats_p300_v1_a27_KAT3
probe_set= MA0659.1_MAFG pbm_condition= UT_Jurkats_p300 array_id= v1_a27_KAT3 seed_sequence= GCGTAAATTGCTGAGTCAGCATATTATACGCAGATCGTCTTGATTCGCTTGACGCTGCTG
 0.776256   0.751638   0.541912   0.728417
 0.724078   0.814811   1.134762   0.541912
 0.541912   0.588973   0.616076   0.627808
 0.541912   0.475843   0.622401   0.541566
 0.541912   0.662316   0.569927   0.771823
 0.572223   1.909630   0.899988   0.541912
 0.485464   0.512783   0.330394   0.541912
 0.028720   0.201868   0.541912   0.000143
 0.759559   0.541912   0.613011   0.188653
-0.027140   0.270955  -0.160818   0.541912
 0.109060  -0.474136   0.541912   0.515124
 0.541912   0.612224  -0.536393   0.342244
 0.193449   0.707777   0.541912   0.292211
-0.784403  -0.696597  -0.864249   0.541912
 0.321334   0.541912  -0.595327  -0.647197
 0.541912  -0.658159  -0.353457  -0.491095
 0.609159   0.989818   0.541912   0.976934
 0.540178   0.541912   0.772621   0.732776
 0.541912   0.690026   0.690345   0.668262
 0.723189   0.517619   0.711627   0.541912
 0.541912   0.617723   0.689087   0.726283
 0.763532   0.629327   0.652900   0.541912
 0.542224   0.767677   0.876265   0.541912
 0.541912   0.751715   0.538388   0.751478
 0.626443   0.632706   0.598095   0.541912

MA0663.1_MLX_45mT_Jurkats_MOZ_v1_a19_KAT2
probe_set= MA0663.1_MLX pbm_condition= 45mT_Jurkats_MOZ array_id= v1_a19_KAT2 seed_sequence= GCCAATCACGTGATGCGACGATCGAGCACGCAGATCGTCTTGATTCGCTTGACGCTGCTG
 2.251466   2.446457   2.386767   2.186954
 2.446457   2.580323   2.344686   2.095318
 2.446457   2.021088   2.793735   1.079404
 2.690381   3.124926   2.655239   2.446457
-0.047767   2.446457  -0.389551   0.162998
 2.446457   0.479975   0.078543  -0.204234
-0.190317   2.446457   0.017075   0.728128
 0.578488   0.027393   2.446457  -0.077830
-0.218975   0.553034   0.345519   2.446457
 0.347442   0.082053   2.446457   0.169645
 2.446457   2.191607   2.918695   2.184778
 0.385717   2.591766   1.297319   2.446457
 2.799529   2.473904   2.446457   2.585316
 2.021622   2.446457   1.980862   2.313270

MA0663.1_MLX_45mT_Jurkats_MOZ_v1_a28_KAT4
probe_set= MA0663.1_MLX pbm_condition= 45mT_Jurkats_MOZ array_id= v1_a28_KAT4 seed_sequence= GCCAATCACGTGATGCGACGATCGAGCACGCAGATCGTCTTGATTCGCTTGACGCTGCTG
 1.166291   1.576873   1.403651   1.330571
 1.576873   1.429921   1.816745   1.597095
 1.576873   1.384923   1.517023   1.053795
 2.327403   2.412767   2.013025   1.576873
-0.151959   1.576873  -0.480523   0.460619
 1.576873   0.202446   0.303346  -0.056985
-0.327092   1.576873  -0.414797   0.507303
 0.592832  -0.274277   1.576873  -0.403689
 0.048153   0.343738   0.549497   1.576873
 0.193503  -0.202918   1.576873  -0.071064
 1.576873   1.567565   2.141031   1.849820
 0.571578   2.307173   0.942059   1.576873
 1.863272   1.529987   1.576873   1.547005
 1.302581   1.576873   1.636645   1.793603

MA0663.1_MLX_45mT_Jurkats_TIP60_v1_a19_KAT2
probe_set= MA0663.1_MLX pbm_condition= 45mT_Jurkats_TIP60 array_id= v1_a19_KAT2 seed_sequence= GCCAATCACGTGATGCGACGATCGAGCACGCAGATCGTCTTGATTCGCTTGACGCTGCTG
 4.617327   4.837093   5.253745   4.521258
 4.837093   4.549175   5.038720   4.713654
 4.837093   4.536886   5.275154   4.080375
 6.876269   7.229388   6.920700   4.837093
 1.570705   4.837093   0.964590   0.541131
 4.837093   0.809638   1.885554   1.295735
 0.387997   4.837093   0.598948   2.055470
 2.699962   0.506331   4.837093   0.218229
 1.353474   2.648572   1.099330   4.837093
 0.553278   1.323609   4.837093   1.757123
 4.837093   6.445343   7.237703   6.416927
 3.260646   5.443446   4.258157   4.837093
 5.022935   5.013965   4.837093   5.540016
 4.449210   4.837093   4.181505   4.585205

MA0663.1_MLX_45mT_Jurkats_TIP60_v1_a28_KAT4
probe_set= MA0663.1_MLX pbm_condition= 45mT_Jurkats_TIP60 array_id= v1_a28_KAT4 seed_sequence= GCCAATCACGTGATGCGACGATCGAGCACGCAGATCGTCTTGATTCGCTTGACGCTGCTG
 3.690902   3.981474   4.492736   3.569349
 3.981474   3.637035   4.206434   3.826520
 3.981474   3.743908   4.279448   3.649804
 5.623750   6.046744   5.623832   3.981474
 1.553832   3.981474   0.859511   0.720692
 3.981474   0.614667   1.929578   1.354585
 0.289511   3.981474   0.398480   1.763156
 2.647402   0.582599   3.981474   0.320815
 1.313486   2.481079   0.607003   3.981474
 0.352180   1.254130   3.981474   1.690250
 3.981474   5.646037   5.863474   5.556259
 3.326460   4.509382   3.699399   3.981474
 4.135372   4.251605   3.981474   4.387063
 3.839313   3.981474   3.664823   3.816173

MA0663.1_MLX_UT_Jurkats_MOZ_v1_a19_KAT2
probe_set= MA0663.1_MLX pbm_condition= UT_Jurkats_MOZ array_id= v1_a19_KAT2 seed_sequence= GCCAATCACGTGATGCGACGATCGAGCACGCAGATCGTCTTGATTCGCTTGACGCTGCTG
 1.759020   2.084182   1.952107   1.603811
 2.084182   2.009824   2.056861   1.715449
 2.084182   1.714618   2.197582   0.863020
 2.424728   3.073483   2.320438   2.084182
-0.197799   2.084182  -0.476310   0.015009
 2.084182  -0.107731   0.266756  -0.083188
-0.687438   2.084182  -0.542993   0.445978
 0.493318  -0.066146   2.084182  -0.519875
-0.014761   0.229025   0.189150   2.084182
-0.084045  -0.478413   2.084182  -0.388569
 2.084182   2.195845   2.835359   2.003295
 0.482976   2.291684   0.998733   2.084182
 2.116386   2.090489   2.084182   2.021147
 1.525516   2.084182   2.162515   1.900324

MA0663.1_MLX_UT_Jurkats_MOZ_v1_a28_KAT4
probe_set= MA0663.1_MLX pbm_condition= UT_Jurkats_MOZ array_id= v1_a28_KAT4 seed_sequence= GCCAATCACGTGATGCGACGATCGAGCACGCAGATCGTCTTGATTCGCTTGACGCTGCTG
 1.364481   1.316621   1.450766   1.251439
 1.316621   1.470143   1.845383   1.615127
 1.316621   1.697276   1.667364   1.104033
 2.452034   2.606784   2.051326   1.316621
 0.072466   1.316621  -0.387062   0.333037
 1.316621   0.120416   0.366262  -0.260896
-0.066035   1.316621  -0.442518   0.604807
 0.695007  -0.113889   1.316621  -0.205227
 0.179209   0.319737   0.584916   1.316621
 0.081935  -0.439715   1.316621  -0.023570
 1.316621   1.709736   2.284269   1.950542
 0.468962   2.187309   0.990534   1.316621
 2.234939   1.899807   1.316621   1.416850
 1.324321   1.316621   1.594584   1.659116

MA0663.1_MLX_UT_Jurkats_TIP60_v1_a19_KAT2
probe_set= MA0663.1_MLX pbm_condition= UT_Jurkats_TIP60 array_id= v1_a19_KAT2 seed_sequence= GCCAATCACGTGATGCGACGATCGAGCACGCAGATCGTCTTGATTCGCTTGACGCTGCTG
 4.372053   4.383489   5.535884   4.678046
 4.383489   4.521746   4.888062   4.601668
 4.383489   4.331905   5.086108   4.364439
 6.671839   7.097331   6.665049   4.383489
 1.621430   4.383489   0.778749   0.442155
 4.383489   0.808535   1.851353   1.227684
 0.192838   4.383489   0.480244   2.034578
 2.524560   0.466188   4.383489   0.281597
 1.222547   2.306446   0.965311   4.383489
 0.247271   0.756242   4.383489   1.491659
 4.383489   6.221532   7.039761   6.251634
 3.088373   5.136917   4.126040   4.383489
 4.886607   5.094748   4.383489   5.414461
 4.361687   4.383489   4.236902   4.169629

MA0663.1_MLX_UT_Jurkats_TIP60_v1_a28_KAT4
probe_set= MA0663.1_MLX pbm_condition= UT_Jurkats_TIP60 array_id= v1_a28_KAT4 seed_sequence= GCCAATCACGTGATGCGACGATCGAGCACGCAGATCGTCTTGATTCGCTTGACGCTGCTG
 3.130788   3.430856   3.779177   3.099128
 3.430856   3.265744   3.705354   3.388138
 3.430856   3.320224   3.704601   3.307772
 4.835959   5.429618   5.160965   3.430856
 1.320937   3.430856   0.381251   0.374113
 3.430856   0.354304   1.457462   0.960062
-0.150390   3.430856   0.123678   1.497624
 2.138831   0.317067   3.430856  -0.034942
 0.879220   1.878871   0.520892   3.430856
 0.264696   0.627993   3.430856   1.346688
 3.430856   4.863196   5.367271   4.964595
 2.686269   3.876116   3.583813   3.430856
 3.770733   3.706613   3.430856   3.813264
 3.248971   3.430856   3.143493   3.362653

MA0668.1_NEUROD2_45mT_Jurkats_TIP60_v1_a19_KAT2
probe_set= MA0668.1_NEUROD2 pbm_condition= 45mT_Jurkats_TIP60 array_id= v1_a19_KAT2 seed_sequence= GCTAGCCATATGGTGCGACGATCGAGCACGCAGATCGTCTTGATTCGCTTGACGCTGCTG
 3.346766   3.205120   4.098024   2.886266
 2.886266   3.871086   3.995557   3.518189
 2.539617   1.577355   2.886266   1.940409
 1.624203   2.886266   1.516711   1.708385
 0.544284   2.886266   0.489134   0.207186
 2.886266   0.396496   1.081704   0.828769
 0.694699   6.322766   1.193690   2.886266
 2.886266   1.031982   6.508315   0.545100
 1.000166   1.339948   0.272557   2.886266
 0.140124   0.565009   2.886266   2.262066
 0.852195   1.947267   2.886266   1.638988
 2.109556   3.489879   1.646673   2.886266
 2.497708   3.271946   2.886266   2.542568
 2.041750   2.886266   2.805691   2.499545

MA0668.1_NEUROD2_45mT_Jurkats_TIP60_v1_a28_KAT4
probe_set= MA0668.1_NEUROD2 pbm_condition= 45mT_Jurkats_TIP60 array_id= v1_a28_KAT4 seed_sequence= GCTAGCCATATGGTGCGACGATCGAGCACGCAGATCGTCTTGATTCGCTTGACGCTGCTG
 3.360788   3.396892   4.367766   3.327891
 3.327891   4.073122   4.075510   3.691800
 3.131293   1.715432   3.327891   2.166329
 1.508820   3.327891   1.870655   1.832746
 0.680512   3.327891   0.539411   0.135774
 3.327891   0.383785   1.000688   1.031965
 0.704270   5.893111   1.120779   3.327891
 3.327891   0.999827   5.872165   0.472420
 1.216915   1.446329   0.382950   3.327891
 0.237569   0.909621   3.327891   2.363213
 1.328927   2.233928   3.327891   1.852786
 2.337693   3.716633   1.850055   3.327891
 2.684496   3.471246   3.327891   2.836194
 2.498410   3.327891   3.037483   2.864235

MA0668.1_NEUROD2_UT_Jurkats_TIP60_v1_a19_KAT2
probe_set= MA0668.1_NEUROD2 pbm_condition= UT_Jurkats_TIP60 array_id= v1_a19_KAT2 seed_sequence= GCTAGCCATATGGTGCGACGATCGAGCACGCAGATCGTCTTGATTCGCTTGACGCTGCTG
 2.562688   2.798186   3.806034   2.654853
 2.654853   3.230828   3.127128   2.977058
 2.193240   1.421689   2.654853   1.635240
 1.369989   2.654853   1.402407   1.469419
 0.511246   2.654853   0.643164   0.402025
 2.654853   0.237839   0.822567   0.592847
 0.639796   5.926267   1.001037   2.654853
 2.654853   0.712524   5.891472   0.470815
 0.852164   1.080939   0.214666   2.654853
 0.122322   0.402295   2.654853   2.248244
 0.712060   1.593119   2.654853   1.488167
 1.965983   3.028218   1.055951   2.654853
 2.008654   2.787971   2.654853   2.023392
 1.589654   2.654853   1.942075   1.910595

MA0668.1_NEUROD2_UT_Jurkats_TIP60_v1_a28_KAT4
probe_set= MA0668.1_NEUROD2 pbm_condition= UT_Jurkats_TIP60 array_id= v1_a28_KAT4 seed_sequence= GCTAGCCATATGGTGCGACGATCGAGCACGCAGATCGTCTTGATTCGCTTGACGCTGCTG
 2.760862   2.702822   3.470556   2.605910
 2.605910   3.257658   3.251721   2.922962
 2.483447   1.109106   2.605910   1.604169
 1.098986   2.605910   1.317707   1.257882
 0.312193   2.605910   0.169202   0.081768
 2.605910   0.063771   0.572747   0.779316
 0.469448   5.316640   0.906771   2.605910
 2.605910   0.759709   5.233506   0.464549
 0.721664   1.030618  -0.047976   2.605910
-0.033279   0.612298   2.605910   2.468860
 0.687812   1.558925   2.605910   1.409917
 1.730683   3.033400   1.167392   2.605910
 2.072882   2.775064   2.605910   2.209390
 1.806851   2.605910   2.313467   2.020322

MA0669.1_NEUROG2_45mT_Jurkats_TIP60_v1_a19_KAT2
probe_set= MA0669.1_NEUROG2 pbm_condition= 45mT_Jurkats_TIP60 array_id= v1_a19_KAT2 seed_sequence= GCCAAACATATGTCTCGACGATCGAGCACGCAGATCGTCTTGATTCGCTTGACGCTGCTG
 0.802445   1.345077   1.490693   1.023581
 1.345077   1.392597   1.484984   1.086988
 1.345077   1.257345   1.367490   1.189273
 1.345077   2.169419   2.073248   0.746651
 0.354662   1.345077   0.469457   0.037552
 1.345077   0.600590   1.060568   0.675491
 2.029037   5.558228   0.895175   1.345077
 1.345077   0.882287   5.024720   2.821034
 0.568946   0.982243   0.782908   1.345077
 0.143324   0.695610   1.345077   0.467625
 2.014918   1.434953   2.478379   1.345077
 0.643050   1.345077   1.387019   1.080490
 1.804870   0.963694   0.715527   1.345077
 0.338133   1.345077   0.455389   0.787993

MA0669.1_NEUROG2_45mT_Jurkats_TIP60_v1_a28_KAT4
probe_set= MA0669.1_NEUROG2 pbm_condition= 45mT_Jurkats_TIP60 array_id= v1_a28_KAT4 seed_sequence= GCCAAACATATGTCTCGACGATCGAGCACGCAGATCGTCTTGATTCGCTTGACGCTGCTG
 0.832993   1.420732   1.556022   0.974576
 1.420732   1.285136   1.643769   1.119370
 1.420732   1.192404   1.079571   0.933484
 1.420732   2.497431   2.116021   0.752042
 0.314154   1.420732   0.176005   0.160229
 1.420732   0.455187   0.842134   0.804218
 2.121319   5.342826   0.729995   1.420732
 1.420732   0.722077   4.794877   2.915847
 0.644246   0.489298   0.398175   1.420732
 0.135367   0.257720   1.420732   0.242774
 1.772301   1.544690   2.764608   1.420732
 0.739656   1.420732   1.421342   1.150034
 1.656056   0.908249   1.044137   1.420732
 0.385761   1.420732   0.496672   0.702376

MA0669.1_NEUROG2_UT_Jurkats_TIP60_v1_a19_KAT2
probe_set= MA0669.1_NEUROG2 pbm_condition= UT_Jurkats_TIP60 array_id= v1_a19_KAT2 seed_sequence= GCCAAACATATGTCTCGACGATCGAGCACGCAGATCGTCTTGATTCGCTTGACGCTGCTG
 0.720824   1.378623   1.184038   0.643647
 1.378623   1.235264   1.175655   1.128965
 1.378623   1.418792   1.136336   1.096840
 1.378623   1.984563   1.695697   0.628036
 0.355368   1.378623   0.411364   0.164693
 1.378623   0.736635   1.169333   0.884516
 2.306073   5.439847   0.919998   1.378623
 1.378623   0.692192   4.501231   3.326406
 0.909016   1.172137   0.713116   1.378623
 0.467059   0.730767   1.378623   0.699501
 1.937834   1.358600   2.490199   1.378623
 0.780373   1.378623   1.113581   1.009044
 1.630412   0.953602   0.622146   1.378623
 0.269873   1.378623   0.204164   0.628889

MA0669.1_NEUROG2_UT_Jurkats_TIP60_v1_a28_KAT4
probe_set= MA0669.1_NEUROG2 pbm_condition= UT_Jurkats_TIP60 array_id= v1_a28_KAT4 seed_sequence= GCCAAACATATGTCTCGACGATCGAGCACGCAGATCGTCTTGATTCGCTTGACGCTGCTG
 0.420795   0.991812   1.059821   0.414505
 0.991812   0.959213   1.273303   0.729058
 0.991812   0.971917   0.931480   0.717808
 0.991812   1.801868   1.637463   0.489161
 0.219407   0.991812   0.188847  -0.118665
 0.991812   0.447820   0.531119   0.543017
 2.047738   4.722868   0.660561   0.991812
 0.991812   0.564125   4.155235   2.927447
 0.365322   0.414576   0.616438   0.991812
-0.098409   0.315664   0.991812  -0.066975
 1.458238   0.970758   2.256825   0.991812
 0.380807   0.991812   1.013083   0.771373
 1.149120   0.759933   0.587989   0.991812
 0.303482   0.991812   0.097355   0.254634

MA0678.1_OLIG2_45mT_Jurkats_TIP60_v1_a19_KAT2
probe_set= MA0678.1_OLIG2 pbm_condition= 45mT_Jurkats_TIP60 array_id= v1_a19_KAT2 seed_sequence= GCAGACCATATGGTAGGACGATCGAGCACGCAGATCGTCTTGATTCGCTTGACGCTGCTG
 2.668484   3.327642   3.046408   2.826050
 1.847444   2.483130   2.668484   1.861798
 2.668484   1.329298   2.724682   1.389456
 1.172136   2.668484   2.159271   0.573604
 3.175562   2.668484   0.107956  -0.290130
 2.668484  -0.120661   0.919682   0.518144
 0.155274   6.587851   0.686822   2.668484
 2.668484   0.442463   6.193804   0.093267
 0.483758   0.980528  -0.041712   2.668484
-0.352148  -0.075785   2.668484   0.629023
 0.833028   2.045515   2.668484   1.337262
 1.868467   3.369481   2.156068   2.668484
 2.668484   3.866155   2.926188   2.672333
 2.491969   3.386661   2.668484   2.586034

MA0678.1_OLIG2_45mT_Jurkats_TIP60_v1_a28_KAT4
probe_set= MA0678.1_OLIG2 pbm_condition= 45mT_Jurkats_TIP60 array_id= v1_a28_KAT4 seed_sequence= GCAGACCATATGGTAGGACGATCGAGCACGCAGATCGTCTTGATTCGCTTGACGCTGCTG
 3.111688   3.578422   3.503623   3.049852
 1.969852   2.767373   3.111688   2.250257
 3.111688   1.783333   2.914719   1.800475
 1.236022   3.111688   2.481148   0.797064
 3.092419   3.111688   0.307947  -0.350360
 3.111688  -0.320053   1.080456   0.545230
 0.489159   5.730350   1.188870   3.111688
 3.111688   0.664368   5.840860   0.063415
 0.762222   0.988029  -0.238648   3.111688
-0.317499  -0.063316   3.111688   0.650823
 0.779140   2.266908   3.111688   1.434758
 2.282594   3.393569   2.293952   3.111688
 3.111688   3.780886   3.270504   3.256139
 2.712407   3.352037   3.111688   2.726518

MA0678.1_OLIG2_UT_Jurkats_TIP60_v1_a19_KAT2
probe_set= MA0678.1_OLIG2 pbm_condition= UT_Jurkats_TIP60 array_id= v1_a19_KAT2 seed_sequence= GCAGACCATATGGTAGGACGATCGAGCACGCAGATCGTCTTGATTCGCTTGACGCTGCTG
 1.871132   2.865874   2.724674   2.172540
 1.452039   1.886630   1.871132   1.459610
 1.871132   1.170679   2.215848   1.203214
 0.888466   1.871132   1.832156   0.494977
 3.445574   1.871132   0.066071  -0.102643
 1.871132  -0.403463   0.594231   0.330781
 0.152216   6.137914   0.534054   1.871132
 1.871132   0.345356   5.837511   0.020944
 0.380882   0.823017  -0.066323   1.871132
-0.037665  -0.051051   1.871132   0.512270
 0.555054   1.614653   1.871132   1.165786
 1.558734   2.632386   1.375366   1.871132
 1.871132   3.342081   2.268859   2.366140
 2.143096   2.748462   1.871132   1.745467

MA0678.1_OLIG2_UT_Jurkats_TIP60_v1_a28_KAT4
probe_set= MA0678.1_OLIG2 pbm_condition= UT_Jurkats_TIP60 array_id= v1_a28_KAT4 seed_sequence= GCAGACCATATGGTAGGACGATCGAGCACGCAGATCGTCTTGATTCGCTTGACGCTGCTG
 2.287930   2.898629   2.678614   2.410145
 1.537654   2.176248   2.287930   1.574881
 2.287930   1.208213   2.244588   1.168543
 0.804297   2.287930   2.164294   0.381796
 3.304612   2.287930  -0.119407  -0.455832
 2.287930  -0.263721   0.560041   0.399297
 0.084175   5.193791   0.482494   2.287930
 2.287930   0.375455   5.186392  -0.218374
 0.386573   0.696287  -0.353427   2.287930
-0.385571  -0.380604   2.287930   0.662307
 0.597531   1.721679   2.287930   1.152728
 1.718924   2.848506   1.819752   2.287930
 2.287930   3.295830   2.559232   2.409605
 2.071773   2.647597   2.287930   2.215382

MA0684.1_RUNX3_45mT_Jurkats_CBP_v1_a19_KAT2
probe_set= MA0684.1_RUNX3 pbm_condition= 45mT_Jurkats_CBP array_id= v1_a19_KAT2 seed_sequence= GCCAAAACCGCAAAGAGACGATCGAGCACGCAGATCGTCTTGATTCGCTTGACGCTGCTG
 2.155247   2.421809   2.265369   2.245513
 2.421809   2.323466   2.082962   2.273908
 2.421809   2.205100   2.011984   2.297502
 2.421809   1.822396   1.569849   1.773265
 2.421809   1.809747   0.989146   0.636976
 1.811169   2.421809   0.575458   0.116253
 0.001103   2.421809   0.467547   0.275939
 0.687356   0.029613   2.421809  -0.357407
 0.181737   2.421809   6.135912   0.084155
 2.421809   1.092619   1.092109   0.164794
 2.421809   1.669270   1.648812   1.652995
 2.421809   2.586424   1.949888   2.061657
 2.588647   2.344757   2.421809   2.446028
 2.421809   3.005227   2.767005   2.664466

MA0684.1_RUNX3_45mT_Jurkats_CBP_v1_a27_KAT3
probe_set= MA0684.1_RUNX3 pbm_condition= 45mT_Jurkats_CBP array_id= v1_a27_KAT3 seed_sequence= GCCAAAACCGCAAAGAGACGATCGAGCACGCAGATCGTCTTGATTCGCTTGACGCTGCTG
 2.581335   2.166570   2.175569   2.229651
 2.166570   3.032926   2.259247   2.658559
 2.166570   2.006204   2.594929   2.044727
 2.166570   2.425915   1.675668   2.262131
 2.166570   2.607067   2.178978   1.075863
 1.558278   2.166570   0.534930   0.606340
 0.348746   2.166570   0.650216   0.719658
 0.648523   0.145466   2.166570  -0.049893
-0.033939   2.166570   6.472622   0.742393
 2.166570   0.578604   0.617380   0.490964
 2.166570   1.943923   2.838555   1.992892
 2.166570   3.072848   2.067071   2.120278
 2.574116   2.538034   2.166570   2.780486
 2.166570   2.557301   2.673733   2.801548

MA0684.1_RUNX3_45mT_Jurkats_CBP_v1_a23_KAT5
probe_set= MA0684.1_RUNX3 pbm_condition= 45mT_Jurkats_CBP array_id= v1_a23_KAT5 seed_sequence= GCCAAAACCGCAAAGAGACGATCGAGCACGCAGATCGTCTTGATTCGCTTGACGCTGCTG
 1.884381   2.196353   1.358503   1.935490
 2.196353   1.891966   1.758300   1.583073
 2.196353   1.542380   1.684498   1.412451
 2.196353   1.198503   1.424977   1.443133
 2.196353   1.514463   0.521509   0.700675
 0.955773   2.196353  -0.042383  -0.183273
 0.022844   2.196353   0.217797   0.103992
 0.717607  -0.079074   2.196353  -0.223931
 0.144977   2.196353   4.100085   0.186194
 2.196353   0.827109   0.677568   0.079067
 2.196353   1.634940   1.519197   1.555884
 2.196353   2.112380   2.528252   1.658107
 1.868662   1.984453   2.196353   1.966594
 2.196353   2.657537   2.480463   2.110110

MA0684.1_RUNX3_45mT_Jurkats_GCN5_v1_a19_KAT2
probe_set= MA0684.1_RUNX3 pbm_condition= 45mT_Jurkats_GCN5 array_id= v1_a19_KAT2 seed_sequence= GCCAAAACCGCAAAGAGACGATCGAGCACGCAGATCGTCTTGATTCGCTTGACGCTGCTG
 3.463551   3.972562   3.257727   3.730968
 3.972562   3.384216   3.423783   3.257819
 3.972562   1.072261   0.118020   2.741449
 3.972562  -0.253894   0.257103   0.066151
 3.972562  -0.265604  -0.323647  -0.566582
 0.347739   3.972562  -0.270075  -0.209110
 0.124570   3.972562  -0.163420  -0.037555
 2.164275   0.028764   3.972562  -0.162998
 2.119219   3.972562   0.442780   0.222642
 3.972562  -0.461528   0.098008  -0.531055
 3.972562   0.140156   2.301265   0.338729
 3.972562   2.821602   2.993353   2.585526
 4.496625   4.298308   3.972562   3.543344
 3.972562   4.149514   4.206251   4.142161

MA0684.1_RUNX3_45mT_Jurkats_GCN5_v1_a28_KAT4
probe_set= MA0684.1_RUNX3 pbm_condition= 45mT_Jurkats_GCN5 array_id= v1_a28_KAT4 seed_sequence= GCCAAAACCGCAAAGAGACGATCGAGCACGCAGATCGTCTTGATTCGCTTGACGCTGCTG
 4.270870   5.506641   4.458953   4.463141
 5.506641   4.958561   4.128779   4.017203
 5.506641   1.959667   0.507635   4.143102
 5.506641  -0.168241   0.867558   0.340689
 5.506641  -0.234934  -0.229157  -0.522901
 0.135027   5.506641  -0.502251  -0.493793
-0.079511   5.506641  -0.366381  -0.377216
 3.131268  -0.145184   5.506641  -0.078248
 1.891181   5.506641   0.543381   0.182970
 5.506641  -0.623990   0.066409  -0.468651
 5.506641   0.591318   3.531268   1.068995
 5.506641   4.154959   4.239419   4.073825
 5.597805   5.642607   5.506641   4.260772
 5.506641   5.152971   5.562162   5.542766

MA0684.1_RUNX3_45mT_Jurkats_KAT2B_v1_a16_KAT1
probe_set= MA0684.1_RUNX3 pbm_condition= 45mT_Jurkats_KAT2B array_id= v1_a16_KAT1 seed_sequence= GCCAAAACCGCAAAGAGACGATCGAGCACGCAGATCGTCTTGATTCGCTTGACGCTGCTG
 3.027500   2.987579   3.155476   2.612705
 2.987579   3.245082   3.904665   3.640193
 2.987579   2.742288   2.640492   3.229499
 2.987579   1.676484   2.343609   1.773845
 2.987579   2.166972   1.476537   0.896196
 1.055051   2.987579   0.577956   0.721441
 0.456766   2.987579   1.040275   0.680600
 2.924815   0.836760   2.987579   0.566539
 0.736568   2.987579   1.697378   1.334241
 2.987579   1.540252   1.982513   1.296731
 2.987579   1.783846   2.252394   1.874465
 2.987579   2.558193   3.422544   2.678778
 3.829550   3.349616   2.987579   3.197334
 2.987579   3.767333   3.137115   3.261097

MA0684.1_RUNX3_45mT_Jurkats_KAT2B_v1_a27_KAT3
probe_set= MA0684.1_RUNX3 pbm_condition= 45mT_Jurkats_KAT2B array_id= v1_a27_KAT3 seed_sequence= GCCAAAACCGCAAAGAGACGATCGAGCACGCAGATCGTCTTGATTCGCTTGACGCTGCTG
 2.169015   2.425830   2.272574   2.008619
 2.425830   2.422702   2.380259   2.113628
 2.425830   2.267050   1.718784   2.283285
 2.425830   1.494662   1.060220   1.049415
 2.425830   1.361087   0.702959   0.303482
 0.537278   2.425830   0.469157   0.272136
 0.370730   2.425830   0.704896   0.133751
 2.475274   0.243122   2.425830   0.318240
 0.441019   2.425830   3.510201  -0.075948
 2.425830   0.444395   0.840787   0.981413
 2.425830   1.995349   1.760773   1.493768
 2.425830   2.236531   2.990040   1.802513
 1.984282   2.448882   2.425830   1.862866
 2.425830   2.274490   2.752585   2.333584

MA0684.1_RUNX3_45mT_Jurkats_KAT2B_v1_a23_KAT5
probe_set= MA0684.1_RUNX3 pbm_condition= 45mT_Jurkats_KAT2B array_id= v1_a23_KAT5 seed_sequence= GCCAAAACCGCAAAGAGACGATCGAGCACGCAGATCGTCTTGATTCGCTTGACGCTGCTG
 2.345693   2.785420   2.517763   2.594564
 2.785420   2.843953   3.087960   2.403883
 2.785420   2.505006   1.891441   2.452400
 2.785420   1.470257   1.503706   1.070907
 2.785420   1.183186   0.862742   0.704699
 1.127465   2.785420   0.376759   0.106505
 0.303453   2.785420   0.479675   0.263958
 2.630992   0.704983   2.785420   0.283245
 0.622496   2.785420   3.525935   0.694005
 2.785420   0.957201   1.355777   0.849092
 2.785420   1.745977   2.385701   1.701806
 2.785420   2.972289   2.450548   2.326859
 2.607242   2.685840   2.785420   2.138811
 2.785420   2.942236   2.540345   2.443742

MA0684.1_RUNX3_45mT_Jurkats_MOF_v1_a16_KAT1
probe_set= MA0684.1_RUNX3 pbm_condition= 45mT_Jurkats_MOF array_id= v1_a16_KAT1 seed_sequence= GCCAAAACCGCAAAGAGACGATCGAGCACGCAGATCGTCTTGATTCGCTTGACGCTGCTG
 1.565691   1.716111   1.452836   1.150456
 1.716111   1.844466   1.773384   1.580251
 1.716111   1.428664   1.114443   1.543135
 1.716111   0.938817   0.956203   0.952495
 1.716111   1.054481   0.675353   0.217105
 0.461300   1.716111   0.413322   0.217114
 0.311862   1.716111   0.605098   0.628821
 1.040379   0.455076   1.716111   0.582218
 0.028996   1.716111   0.931191   0.298112
 1.716111   0.979101   1.119418   0.923969
 1.716111   1.167056   1.510251   1.006291
 1.716111   1.986133   2.010775   1.666847
 1.863617   2.014095   1.716111   1.636154
 1.716111   2.053036   1.819721   1.685640

MA0684.1_RUNX3_45mT_Jurkats_MOF_v1_a27_KAT3
probe_set= MA0684.1_RUNX3 pbm_condition= 45mT_Jurkats_MOF array_id= v1_a27_KAT3 seed_sequence= GCCAAAACCGCAAAGAGACGATCGAGCACGCAGATCGTCTTGATTCGCTTGACGCTGCTG
 1.048188   2.067024   1.221431   0.741240
 2.067024   1.639992   1.242495   1.428628
 2.067024   1.499903   1.373465   1.242855
 2.067024   1.158787   0.688357   0.620672
 2.067024   0.997176   0.608645   0.232821
 0.506490   2.067024   0.511708   0.511002
 0.716644   2.067024  -0.063030   0.125725
 1.104446   0.278601   2.067024   0.535093
 0.238528   2.067024   3.200570   0.191696
 2.067024   0.627002   1.197008   0.624753
 2.067024   0.877216   1.021146   1.321074
 2.067024   1.851293   1.249945   1.343499
 1.514504   1.765446   2.067024   1.318564
 2.067024   1.406262   1.987294   1.798149

MA0684.1_RUNX3_45mT_Jurkats_MOF_v1_a23_KAT5
probe_set= MA0684.1_RUNX3 pbm_condition= 45mT_Jurkats_MOF array_id= v1_a23_KAT5 seed_sequence= GCCAAAACCGCAAAGAGACGATCGAGCACGCAGATCGTCTTGATTCGCTTGACGCTGCTG
 0.747740   1.351773   1.133092   1.000753
 1.351773   1.406823   1.189470   0.927805
 1.351773   0.935911   0.914862   1.021584
 1.351773   0.920482   0.218177   0.432685
 1.351773   0.603646   0.450988   0.729724
 0.199707   1.351773  -0.308226  -0.293222
 0.128130   1.351773   0.594894   0.032549
 0.682848  -0.260502   1.351773  -0.077881
 0.243833   1.351773   3.386266   0.741760
 1.351773   0.629237   1.518738   0.681848
 1.351773   0.856524   1.084946   0.892115
 1.351773   1.441654   1.404550   1.426084
 1.036998   1.473917   1.351773   1.260192
 1.351773   1.553313   1.618034   1.810862

MA0684.1_RUNX3_45mT_Jurkats_TIP60_v1_a19_KAT2
probe_set= MA0684.1_RUNX3 pbm_condition= 45mT_Jurkats_TIP60 array_id= v1_a19_KAT2 seed_sequence= GCCAAAACCGCAAAGAGACGATCGAGCACGCAGATCGTCTTGATTCGCTTGACGCTGCTG
 1.302504   1.507543   1.663712   1.434497
 1.507543   1.746023   1.680774   1.869031
 1.507543   1.530578   1.230121   1.738589
 1.507543   0.839078   1.057088   1.037955
 1.507543   0.536350   0.527537   0.473613
 0.566096   1.507543   0.376786   0.261840
 0.568907   1.507543   0.463128   0.186790
 4.409658   0.104780   1.507543   0.813086
 0.643202   1.507543   2.547120   0.390532
 1.507543   0.753066   0.932187   0.541247
 1.507543   1.083042   1.360067   1.109919
 1.507543   1.886344   1.729511   1.510596
 1.838609   1.704918   1.507543   1.546448
 1.507543   1.793204   1.332489   1.496106

MA0684.1_RUNX3_45mT_Jurkats_TIP60_v1_a28_KAT4
probe_set= MA0684.1_RUNX3 pbm_condition= 45mT_Jurkats_TIP60 array_id= v1_a28_KAT4 seed_sequence= GCCAAAACCGCAAAGAGACGATCGAGCACGCAGATCGTCTTGATTCGCTTGACGCTGCTG
 1.344347   1.762522   1.615070   1.435353
 1.762522   1.801769   1.492448   1.581505
 1.762522   1.495439   1.075773   1.572591
 1.762522   0.961685   1.015496   0.977722
 1.762522   0.645829   0.723564   0.360140
 0.382614   1.762522   0.276026   0.173774
 0.455627   1.762522   0.533690   0.081290
 4.462917   0.162339   1.762522   0.798514
 0.320572   1.762522   2.341996   0.150317
 1.762522   0.562405   0.925114   0.416803
 1.762522   1.031378   1.356606   1.114233
 1.762522   2.010073   1.659533   1.625926
 2.008677   1.931303   1.762522   1.486890
 1.762522   1.898299   1.455273   1.508497

MA0684.1_RUNX3_UT_Jurkats_CBP_v1_a19_KAT2
probe_set= MA0684.1_RUNX3 pbm_condition= UT_Jurkats_CBP array_id= v1_a19_KAT2 seed_sequence= GCCAAAACCGCAAAGAGACGATCGAGCACGCAGATCGTCTTGATTCGCTTGACGCTGCTG
 1.461422   1.882643   1.813411   1.721908
 1.882643   2.101924   1.934936   1.979496
 1.882643   1.818052   1.825231   1.645038
 1.882643   1.597882   1.183565   1.281839
 1.882643   1.807255   0.630450   0.169340
 1.080097   1.882643   0.758400   0.108054
-0.099053   1.882643   0.361657  -0.455419
 0.412759  -0.249563   1.882643  -0.472667
 0.052348   1.882643   6.052755   0.371555
 1.882643   1.022013   0.845840  -0.168456
 1.882643   1.682025   1.572358   1.660033
 1.882643   2.280465   2.218037   1.826230
 2.338318   2.588920   1.882643   2.250439
 1.882643   2.274585   2.111107   2.723959

MA0684.1_RUNX3_UT_Jurkats_CBP_v1_a27_KAT3
probe_set= MA0684.1_RUNX3 pbm_condition= UT_Jurkats_CBP array_id= v1_a27_KAT3 seed_sequence= GCCAAAACCGCAAAGAGACGATCGAGCACGCAGATCGTCTTGATTCGCTTGACGCTGCTG
 1.984979   2.092729   2.130608   2.067599
 2.092729   2.036321   2.338688   1.788305
 2.092729   2.014468   2.217336   1.973481
 2.092729   1.593062   1.074179   1.685937
 2.092729   1.781147   1.244961   0.703201
 1.346427   2.092729   0.264230   0.398614
 0.733014   2.092729   0.421229   0.744167
 0.758725   0.007147   2.092729   0.247567
 0.721932   2.092729   6.810463   0.468465
 2.092729   0.893483   1.073652   0.996590
 2.092729   1.692426   1.815918   1.273164
 2.092729   2.676759   2.215636   2.926383
 2.747973   2.937773   2.092729   1.826903
 2.092729   2.813474   2.288701   2.398715

MA0684.1_RUNX3_UT_Jurkats_CBP_v1_a23_KAT5
probe_set= MA0684.1_RUNX3 pbm_condition= UT_Jurkats_CBP array_id= v1_a23_KAT5 seed_sequence= GCCAAAACCGCAAAGAGACGATCGAGCACGCAGATCGTCTTGATTCGCTTGACGCTGCTG
 1.624030   2.287897   1.441831   1.626329
 2.287897   1.643710   1.217138   1.158669
 2.287897   1.379643   1.218290   1.554335
 2.287897   1.084290   1.244026   1.302450
 2.287897   1.479280   0.601396   0.731241
 0.932448   2.287897  -0.011931   0.165637
-0.439155   2.287897   0.851811   0.183597
 0.516046   0.179288   2.287897   0.270544
-0.097563   2.287897   5.024866   0.172132
 2.287897   0.917873   0.858149   0.273900
 2.287897   1.464540   1.607154   1.239955
 2.287897   1.970175   1.383548   2.741128
 1.934977   1.911393   2.287897   2.102808
 2.287897   2.078013   2.234636   2.463112

MA0684.1_RUNX3_UT_Jurkats_GCN5_v1_a19_KAT2
probe_set= MA0684.1_RUNX3 pbm_condition= UT_Jurkats_GCN5 array_id= v1_a19_KAT2 seed_sequence= GCCAAAACCGCAAAGAGACGATCGAGCACGCAGATCGTCTTGATTCGCTTGACGCTGCTG
 3.583773   4.079628   3.334127   3.662557
 4.079628   3.812673   3.719435   3.716009
 4.079628   1.215121   0.225780   3.100249
 4.079628  -0.354090   0.266634   0.162208
 4.079628  -0.315916  -0.289079  -0.573999
 0.320386   4.079628  -0.260099  -0.147743
 0.131409   4.079628  -0.349705  -0.178465
 2.261235   0.033583   4.079628  -0.138772
 2.095381   4.079628   0.565406   0.355058
 4.079628  -0.604621   0.061229  -0.507295
 4.079628   0.134132   2.382649   0.496258
 4.079628   3.016691   3.166128   2.841764
 4.363646   4.337748   4.079628   3.911952
 4.079628   4.142942   4.046995   4.262897

MA0684.1_RUNX3_UT_Jurkats_GCN5_v1_a28_KAT4
probe_set= MA0684.1_RUNX3 pbm_condition= UT_Jurkats_GCN5 array_id= v1_a28_KAT4 seed_sequence= GCCAAAACCGCAAAGAGACGATCGAGCACGCAGATCGTCTTGATTCGCTTGACGCTGCTG
 4.632902   5.464990   4.723085   4.699605
 5.464990   5.040331   4.622122   4.538257
 5.464990   2.331406   0.589867   4.209089
 5.464990  -0.210906   1.113094   0.445876
 5.464990  -0.169240  -0.222715  -0.600373
 0.201070   5.464990  -0.513270  -0.306717
-0.151962   5.464990  -0.538721  -0.344776
 3.248016  -0.280048   5.464990   0.001992
 1.941041   5.464990   0.429731   0.082861
 5.464990  -0.635038   0.299843  -0.375871
 5.464990   0.697022   4.147228   1.271055
 5.464990   4.428862   4.652133   4.248851
 5.537744   5.595586   5.464990   4.755315
 5.464990   5.264281   5.637814   5.529233

MA0684.1_RUNX3_UT_Jurkats_KAT2B_v1_a16_KAT1
probe_set= MA0684.1_RUNX3 pbm_condition= UT_Jurkats_KAT2B array_id= v1_a16_KAT1 seed_sequence= GCCAAAACCGCAAAGAGACGATCGAGCACGCAGATCGTCTTGATTCGCTTGACGCTGCTG
 3.467592   3.775397   3.569209   3.129978
 3.775397   3.818998   3.318979   4.521020
 3.775397   3.133690   2.374834   3.377094
 3.775397   1.167920   1.851006   1.628101
 3.775397   1.662507   0.837909   0.452447
 0.360605   3.775397   0.182708  -0.198640
 0.150034   3.775397   0.506870   0.460731
 3.939834   0.623024   3.775397   1.022071
 0.105455   3.775397   2.448258   0.086277
 3.775397   0.986089   1.374168   1.241542
 3.775397   2.111474   2.692209   2.181085
 3.775397   3.242520   3.306760   2.929142
 3.928748   3.656577   3.775397   3.433730
 3.775397   4.060501   3.980583   3.473957

MA0684.1_RUNX3_UT_Jurkats_KAT2B_v1_a27_KAT3
probe_set= MA0684.1_RUNX3 pbm_condition= UT_Jurkats_KAT2B array_id= v1_a27_KAT3 seed_sequence= GCCAAAACCGCAAAGAGACGATCGAGCACGCAGATCGTCTTGATTCGCTTGACGCTGCTG
 1.979246   2.271352   2.229738   1.781896
 2.271352   2.252379   2.739864   2.353534
 2.271352   1.787724   0.991511   2.352146
 2.271352   1.058726   1.226403   1.143275
 2.271352   1.178585   0.502812   0.366506
 0.298095   2.271352   0.027233  -0.706575
 0.084961   2.271352   0.720156   0.010986
 2.926830  -0.319810   2.271352   0.412864
 0.047746   2.271352   3.123640  -0.360546
 2.271352   0.864085   1.080212   0.265580
 2.271352   1.487630   1.835191   1.131244
 2.271352   2.350293   2.386916   2.097989
 2.720772   2.981268   2.271352   1.749229
 2.271352   2.321848   2.407960   2.170397

MA0684.1_RUNX3_UT_Jurkats_KAT2B_v1_a23_KAT5
probe_set= MA0684.1_RUNX3 pbm_condition= UT_Jurkats_KAT2B array_id= v1_a23_KAT5 seed_sequence= GCCAAAACCGCAAAGAGACGATCGAGCACGCAGATCGTCTTGATTCGCTTGACGCTGCTG
 2.237085   2.299029   2.123515   1.938260
 2.299029   2.650535   2.534019   2.629026
 2.299029   2.081248   1.768390   2.366541
 2.299029   1.174590   1.490938   1.376394
 2.299029   1.384076   0.743857   0.619182
 0.748583   2.299029   0.426986  -0.124005
 0.103798   2.299029   0.303594  -0.083632
 2.662379   0.433738   2.299029  -0.010063
 0.629608   2.299029   3.289242   0.404192
 2.299029   1.220993   0.889390   0.400593
 2.299029   1.168729   2.272493   1.503194
 2.299029   2.336283   2.493860   2.017123
 2.384776   2.775237   2.299029   2.023494
 2.299029   2.307023   2.594807   2.285426

MA0684.1_RUNX3_UT_Jurkats_MOF_v1_a16_KAT1
probe_set= MA0684.1_RUNX3 pbm_condition= UT_Jurkats_MOF array_id= v1_a16_KAT1 seed_sequence= GCCAAAACCGCAAAGAGACGATCGAGCACGCAGATCGTCTTGATTCGCTTGACGCTGCTG
 1.246942   1.449147   0.948785   0.930769
 1.449147   1.375887   1.425940   1.328401
 1.449147   1.200037   1.117347   1.471801
 1.449147   1.039151   0.661421   0.533512
 1.449147   0.763567   0.385852   0.074901
 0.446549   1.449147   0.349915  -0.047576
 0.207031   1.449147   0.332762   0.200540
 1.224515   0.037332   1.449147   0.499396
 0.319179   1.449147   1.227637   0.475115
 1.449147   0.803098   1.048639   0.636136
 1.449147   1.000247   1.306319   1.157669
 1.449147   1.509354   1.563797   1.225715
 1.747531   1.644246   1.449147   1.306700
 1.449147   1.964041   1.558497   1.311023

MA0684.1_RUNX3_UT_Jurkats_MOF_v1_a27_KAT3
probe_set= MA0684.1_RUNX3 pbm_condition= UT_Jurkats_MOF array_id= v1_a27_KAT3 seed_sequence= GCCAAAACCGCAAAGAGACGATCGAGCACGCAGATCGTCTTGATTCGCTTGACGCTGCTG
 1.054788   1.680827   1.516914   1.065498
 1.680827   1.412975   1.035769   1.495926
 1.680827   1.048950   0.737095   1.272494
 1.680827   0.668234   0.699706   0.674877
 1.680827   0.608238   0.059000   0.315542
 0.181529   1.680827   0.018468  -0.009440
 0.247171   1.680827   0.266473   0.163816
 1.277386   0.260013   1.680827   0.341542
 0.104719   1.680827   2.768114   0.100400
 1.680827   0.690686   0.963034   0.534124
 1.680827   0.936931   1.033656   0.831525
 1.680827   1.437570   1.004601   0.993464
 1.541176   1.276480   1.680827   1.406495
 1.680827   1.666847   1.732496   1.398302

MA0684.1_RUNX3_UT_Jurkats_MOF_v1_a23_KAT5
probe_set= MA0684.1_RUNX3 pbm_condition= UT_Jurkats_MOF array_id= v1_a23_KAT5 seed_sequence= GCCAAAACCGCAAAGAGACGATCGAGCACGCAGATCGTCTTGATTCGCTTGACGCTGCTG
 1.065144   1.242827   1.141961   0.952762
 1.242827   1.262947   1.367869   1.369477
 1.242827   0.690912   0.799303   1.090421
 1.242827   0.991260   0.463919   0.765822
 1.242827   0.479474   0.177316   0.259493
 0.424457   1.242827   0.115231  -0.065532
-0.657431   1.242827  -0.274620  -0.131998
 0.595079  -0.026198   1.242827   0.061594
 0.451053   1.242827   3.601682   0.074513
 1.242827   0.465957   0.552009   0.223071
 1.242827   0.850499   0.972769   0.529365
 1.242827   1.104834   1.295739   1.038389
 1.164309   1.472937   1.242827   1.114049
 1.242827   1.837824   1.330932   1.277387

MA0684.1_RUNX3_UT_Jurkats_TIP60_v1_a19_KAT2
probe_set= MA0684.1_RUNX3 pbm_condition= UT_Jurkats_TIP60 array_id= v1_a19_KAT2 seed_sequence= GCCAAAACCGCAAAGAGACGATCGAGCACGCAGATCGTCTTGATTCGCTTGACGCTGCTG
 1.773826   2.105959   1.913618   1.667071
 2.105959   2.207338   2.106204   2.215828
 2.105959   1.809824   1.206084   2.343303
 2.105959   1.183907   1.076831   1.250617
 2.105959   0.955421   0.627337   0.363292
 0.620828   2.105959   0.253014   0.389658
 0.789908   2.105959   0.831483   0.284921
 5.137355   0.289814   2.105959   0.851262
 0.316078   2.105959   2.826476   0.515255
 2.105959   1.036778   1.052142   0.743283
 2.105959   1.433637   1.367831   1.237497
 2.105959   2.307979   1.985911   1.829906
 2.341603   2.530192   2.105959   1.959324
 2.105959   2.355483   2.030166   2.032960

MA0684.1_RUNX3_UT_Jurkats_TIP60_v1_a28_KAT4
probe_set= MA0684.1_RUNX3 pbm_condition= UT_Jurkats_TIP60 array_id= v1_a28_KAT4 seed_sequence= GCCAAAACCGCAAAGAGACGATCGAGCACGCAGATCGTCTTGATTCGCTTGACGCTGCTG
 1.572170   1.817899   1.685387   1.511355
 1.817899   1.962895   1.683624   1.650905
 1.817899   1.455043   0.984098   1.644248
 1.817899   0.898458   0.835606   0.840514
 1.817899   0.391934   0.430236   0.049953
 0.240236   1.817899   0.022359   0.051464
 0.163735   1.817899   0.362194   0.010916
 4.965045   0.262598   1.817899   0.842621
 0.165106   1.817899   2.275083   0.126100
 1.817899   0.683417   0.721465   0.188913
 1.817899   0.956579   1.424008   1.005173
 1.817899   1.972364   1.777843   1.631452
 2.012825   2.186665   1.817899   1.558298
 1.817899   2.042997   1.828885   1.594205

MA0686.1_SPDEF_45mT_Jurkats_CBP_v1_a19_KAT2
probe_set= MA0686.1_SPDEF pbm_condition= 45mT_Jurkats_CBP array_id= v1_a19_KAT2 seed_sequence= GCTAACCCGGATGTAAGACGATCGAGCACGCAGATCGTCTTGATTCGCTTGACGCTGCTG
 5.167329   4.787709   4.369488   5.009889
 5.009889   4.908557   5.184095   4.369628
 5.009889   5.007337   5.603101   5.331709
 7.025027   5.009889   6.674623   4.430042
 1.127737   5.009889   1.254582   0.628947
 2.218918   5.009889   1.553562   0.002627
 0.113980   0.609342   5.009889  -0.513470
 0.524795   1.999248   5.009889   0.065347
 5.009889   0.193046   0.174873   0.493445
 5.687590   2.709995   0.602453   5.009889
 4.880964   1.840368   5.009889   0.678174
-0.051497   3.188791   3.383934   5.009889
 5.009889   4.285336   5.767092   5.078794
 5.009889   4.720593   5.654351   4.609894
 4.364557   5.678361   5.009889   5.080117

MA0686.1_SPDEF_45mT_Jurkats_CBP_v1_a27_KAT3
probe_set= MA0686.1_SPDEF pbm_condition= 45mT_Jurkats_CBP array_id= v1_a27_KAT3 seed_sequence= GCTAACCCGGATGTAAGACGATCGAGCACGCAGATCGTCTTGATTCGCTTGACGCTGCTG
 4.179666   4.961774   4.252571   5.354721
 5.354721   4.617784   5.582569   5.081390
 5.354721   4.217418   4.378357   5.880784
 7.492144   5.354721   6.079729   4.445474
 1.316801   5.354721   1.076930   0.189859
 1.374401   5.354721   0.701149  -0.257257
 0.788222   0.823831   5.354721   0.213945
 0.536907   1.703185   5.354721   0.265466
 5.354721   0.853382   0.685980   0.671474
 6.392150   3.473945   0.236799   5.354721
 5.610470   2.241717   5.354721   0.793268
 0.138082   3.645231   2.865118   5.354721
 5.354721   4.224723   5.778135   5.584842
 5.354721   5.622471   5.585315   5.496334
 4.688331   5.708238   5.354721   5.440457

MA0686.1_SPDEF_45mT_Jurkats_CBP_v1_a23_KAT5
probe_set= MA0686.1_SPDEF pbm_condition= 45mT_Jurkats_CBP array_id= v1_a23_KAT5 seed_sequence= GCTAACCCGGATGTAAGACGATCGAGCACGCAGATCGTCTTGATTCGCTTGACGCTGCTG
 3.130471   3.302986   2.788557   2.662482
 2.662482   2.607698   3.284235   2.995007
 2.662482   2.127856   2.078686   2.298799
 4.363065   2.662482   3.327459   2.209660
 0.107895   2.662482   0.524907   0.509326
 1.034411   2.662482   0.532128   0.210027
 0.518364   0.751134   2.662482  -0.012506
 0.459081   1.133688   2.662482   0.371771
 2.662482  -0.055614   0.098680   0.666851
 4.576465   1.204620   0.480065   2.662482
 2.592873   0.320710   2.662482  -0.009012
 0.534482   1.114474   2.016521   2.662482
 2.662482   1.994526   2.997230   2.720517
 2.662482   2.834074   3.387256   2.068663
 2.474580   3.489994   2.662482   2.969251

MA0686.1_SPDEF_45mT_Jurkats_KAT2B_v1_a16_KAT1
probe_set= MA0686.1_SPDEF pbm_condition= 45mT_Jurkats_KAT2B array_id= v1_a16_KAT1 seed_sequence= GCTAACCCGGATGTAAGACGATCGAGCACGCAGATCGTCTTGATTCGCTTGACGCTGCTG
 1.252528   0.999194   0.922579   1.676265
 1.676265   1.548889   1.321072   1.955255
 1.676265   1.549134   1.245941   2.335927
 1.719043   1.676265   1.801976   1.151926
 0.316215   1.676265   0.535509   0.343548
 0.218897   1.676265   1.066948   0.354163
-0.240398   0.570619   1.676265  -0.358777
 0.008972   0.706567   1.676265   0.408957
 1.676265   0.382656   0.296731   0.296397
-0.355983   1.393439   0.495733   1.676265
 1.179294   0.577939   1.676265   0.344660
 0.183814   0.896604   1.516876   1.676265
 1.676265   1.133038   1.629238   2.384969
 1.676265   1.552531   1.557940   2.046298
 0.205847   1.990021   1.676265   0.709677

MA0686.1_SPDEF_45mT_Jurkats_KAT2B_v1_a27_KAT3
probe_set= MA0686.1_SPDEF pbm_condition= 45mT_Jurkats_KAT2B array_id= v1_a27_KAT3 seed_sequence= GCTAACCCGGATGTAAGACGATCGAGCACGCAGATCGTCTTGATTCGCTTGACGCTGCTG
 2.697230   3.653898   2.365817   2.474719
 2.474719   3.635017   3.712157   3.430980
 2.474719   3.569678   3.626954   2.763351
 3.442726   2.474719   3.380263   2.593168
 0.128718   2.474719   0.431685  -0.113700
 1.033440   2.474719  -0.272604  -0.347223
-0.360848   0.084886   2.474719  -0.225105
-0.407135   0.360733   2.474719  -0.183270
 2.474719  -0.479243  -0.534541  -0.264669
 0.088496   3.080162  -0.521394   2.474719
 3.215825   2.425315   2.474719   0.275701
-0.067934   2.449663   3.225067   2.474719
 2.474719   3.127996   3.679269   3.831311
 2.474719   3.191886   2.947814   4.119910
 2.403417   2.893243   2.474719   2.578276

MA0686.1_SPDEF_45mT_Jurkats_KAT2B_v1_a23_KAT5
probe_set= MA0686.1_SPDEF pbm_condition= 45mT_Jurkats_KAT2B array_id= v1_a23_KAT5 seed_sequence= GCTAACCCGGATGTAAGACGATCGAGCACGCAGATCGTCTTGATTCGCTTGACGCTGCTG
 2.929815   3.324986   3.213897   3.178398
 3.178398   3.371189   3.291807   3.461135
 3.178398   3.323264   3.141444   3.381885
 3.880246   3.178398   3.263237   2.152871
 0.095415   3.178398  -0.047074  -0.092675
 0.562993   3.178398   0.812386  -0.094769
 0.000354   0.445074   3.178398   0.006916
 0.481988   1.318010   3.178398   0.359299
 3.178398   0.293342  -0.082317   0.222140
 1.839598   1.562262   0.519569   3.178398
 3.380861   1.029969   3.178398   0.291235
 0.301066   1.771934   2.732934   3.178398
 3.178398   2.714936   3.369042   3.194485
 3.178398   3.546889   3.753585   3.348380
 2.519364   3.128674   3.178398   2.481428

MA0686.1_SPDEF_45mT_Jurkats_MOF_v1_a16_KAT1
probe_set= MA0686.1_SPDEF pbm_condition= 45mT_Jurkats_MOF array_id= v1_a16_KAT1 seed_sequence= GCTAACCCGGATGTAAGACGATCGAGCACGCAGATCGTCTTGATTCGCTTGACGCTGCTG
 1.493460   1.632191   1.685701   1.380506
 1.380506   1.074643   1.555484   1.175112
 1.380506   1.494641   1.094491   1.223071
 1.742496   1.380506   1.345543   0.791722
-0.082924   1.380506   0.424375   0.617756
 0.670701   1.380506   0.937335  -0.149906
 0.004301   0.057802   1.380506   0.158764
-0.017303   0.512689   1.380506  -0.195970
 1.380506  -0.001516   0.078821   0.326023
 3.005319   0.192540   0.175417   1.380506
 1.182084   0.032756   1.380506   0.152594
 0.127112   0.536857   0.877301   1.380506
 1.380506   1.428899   1.703352   1.612142
 1.380506   1.608344   1.393695   1.696865
 1.060603   1.532475   1.380506   1.127067

MA0686.1_SPDEF_45mT_Jurkats_MOF_v1_a27_KAT3
probe_set= MA0686.1_SPDEF pbm_condition= 45mT_Jurkats_MOF array_id= v1_a27_KAT3 seed_sequence= GCTAACCCGGATGTAAGACGATCGAGCACGCAGATCGTCTTGATTCGCTTGACGCTGCTG
 3.441275   3.904641   4.723134   3.105969
 3.105969   3.109151   3.538735   3.030551
 3.105969   2.892365   2.450298   3.118607
 3.619522   3.105969   3.297609   2.239925
 0.329105   3.105969   1.164628   0.043738
 0.551768   3.105969   0.126599  -0.299316
-0.119529   0.321593   3.105969  -0.263698
-0.302422   0.378029   3.105969  -0.143117
 3.105969  -0.180194  -0.219458   0.561763
 7.335414   2.048248   0.271745   3.105969
 2.881949   1.416586   3.105969  -0.061530
 0.013397   1.680047   2.011108   3.105969
 3.105969   2.746795   3.632538   3.275040
 3.105969   3.341219   3.420802   3.451731
 4.070519   3.571138   3.105969   4.550184

MA0686.1_SPDEF_45mT_Jurkats_MOF_v1_a23_KAT5
probe_set= MA0686.1_SPDEF pbm_condition= 45mT_Jurkats_MOF array_id= v1_a23_KAT5 seed_sequence= GCTAACCCGGATGTAAGACGATCGAGCACGCAGATCGTCTTGATTCGCTTGACGCTGCTG
 2.893828   2.793142   3.221405   2.596173
 2.596173   2.156564   2.731008   2.540150
 2.596173   2.121114   1.885934   2.608192
 3.304426   2.596173   2.565868   1.531437
 0.067069   2.596173   0.934257   0.359982
 0.670115   2.596173   0.507760   0.251527
 0.100453   0.269178   2.596173   0.034129
 1.076637   0.533280   2.596173  -0.263092
 2.596173  -0.159922  -0.270784   0.265776
 4.727118   0.763570   0.142052   2.596173
 2.425594   0.436808   2.596173  -0.028925
-0.249291   1.076007   1.705167   2.596173
 2.596173   2.003238   2.985218   2.217054
 2.596173   2.504166   3.078635   2.427118
 2.934554   2.917283   2.596173   3.628025

MA0686.1_SPDEF_45mT_Jurkats_TIP60_v1_a19_KAT2
probe_set= MA0686.1_SPDEF pbm_condition= 45mT_Jurkats_TIP60 array_id= v1_a19_KAT2 seed_sequence= GCTAACCCGGATGTAAGACGATCGAGCACGCAGATCGTCTTGATTCGCTTGACGCTGCTG
 3.185432   3.603578   3.562124   3.137088
 3.137088   2.979039   3.073185   2.752914
 3.137088   3.708610   3.275562   3.354097
 4.600473   3.137088   4.178175   3.061582
 1.586524   3.137088   1.806505   0.927062
 1.516026   3.137088   0.796997  -0.007680
-0.042991   0.161263   3.137088   0.088724
-0.126672   2.518379   3.137088   0.087416
 3.137088  -0.039812  -0.086632   0.289856
 2.304219   1.957459   0.154206   3.137088
 2.534121   1.490989   3.137088   0.786836
 1.621588   2.585198   2.001814   3.137088
 3.137088   3.099576   3.492801   3.366225
 3.137088   3.447318   3.025648   3.360964
 2.773119   2.914083   3.137088   2.770909

MA0686.1_SPDEF_45mT_Jurkats_TIP60_v1_a28_KAT4
probe_set= MA0686.1_SPDEF pbm_condition= 45mT_Jurkats_TIP60 array_id= v1_a28_KAT4 seed_sequence= GCTAACCCGGATGTAAGACGATCGAGCACGCAGATCGTCTTGATTCGCTTGACGCTGCTG
 2.673956   3.059053   3.414532   2.773405
 2.773405   2.548009   2.711770   2.516973
 2.773405   3.096527   2.756624   2.874265
 4.049464   2.773405   3.289673   2.805609
 1.493570   2.773405   1.443911   0.600521
 1.309547   2.773405   0.437399  -0.160397
 0.046478   0.070501   2.773405   0.113911
-0.263808   2.682121   2.773405   0.162352
 2.773405   0.032364  -0.085175   0.012681
 2.499086   1.377906   0.076385   2.773405
 2.576752   1.050065   2.773405  -0.035024
 1.652915   2.050044   1.720057   2.773405
 2.773405   2.619871   2.731972   2.890116
 2.773405   2.908004   2.883817   2.904817
 2.555516   2.600336   2.773405   2.465592

MA0686.1_SPDEF_45mT_Jurkats_p300_v1_a16_KAT1
probe_set= MA0686.1_SPDEF pbm_condition= 45mT_Jurkats_p300 array_id= v1_a16_KAT1 seed_sequence= GCTAACCCGGATGTAAGACGATCGAGCACGCAGATCGTCTTGATTCGCTTGACGCTGCTG
 1.675456   1.852493   0.694472   3.186266
 3.186266   1.537589   3.081749   3.064918
 3.186266   4.579818   4.393799   3.706735
 8.314587   3.186266   5.676353   3.476497
 1.337818   3.186266   0.994426   0.598024
 1.345112   3.186266   2.345402   1.007684
 0.376561   0.856856   3.186266   0.367045
 0.958851   2.045242   3.186266   1.100010
 3.186266   0.871903   0.853107   2.066485
 0.634166   1.368077   1.456411   3.186266
 2.474749   1.628889   3.186266   1.075457
 0.496659   1.511059   1.093213   3.186266
 3.186266   2.897784   3.566393   3.366319
 3.186266   3.301378   3.954171   3.401515
 2.364831   3.433827   3.186266   2.237175

MA0686.1_SPDEF_45mT_Jurkats_p300_v1_a27_KAT3
probe_set= MA0686.1_SPDEF pbm_condition= 45mT_Jurkats_p300 array_id= v1_a27_KAT3 seed_sequence= GCTAACCCGGATGTAAGACGATCGAGCACGCAGATCGTCTTGATTCGCTTGACGCTGCTG
 1.218795   1.406988   1.149547   2.724403
 2.724403   1.284126   2.589718   2.205640
 2.724403   3.132432   3.412444   2.589594
 4.739256   2.724403   3.775774   2.473212
 0.211469   2.724403   0.215892  -0.189633
 1.196443   2.724403  -0.052020   0.024408
 0.466975   0.360765   2.724403   0.442008
 0.072667   0.090339   2.724403   0.391401
 2.724403  -0.420617  -0.347864   1.807216
 2.517628   1.238646  -0.291227   2.724403
 2.473119   0.945647   2.724403   0.314800
 1.103678   1.702842   1.571453   2.724403
 2.724403   2.639263   2.860491   2.886074
 2.724403   2.353545   2.963538   2.718968
 2.736955   2.085134   2.724403   2.322922

MA0686.1_SPDEF_45mT_Jurkats_p300_v1_a23_KAT5
probe_set= MA0686.1_SPDEF pbm_condition= 45mT_Jurkats_p300 array_id= v1_a23_KAT5 seed_sequence= GCTAACCCGGATGTAAGACGATCGAGCACGCAGATCGTCTTGATTCGCTTGACGCTGCTG
 1.440238   1.202226   1.224883   4.400948
 4.400948   1.164463   4.762141   2.907100
 4.400948   4.064281   4.762403   3.559127
 6.820038   4.400948   5.011374   4.619499
 2.194837   4.400948   2.614152   2.366852
 2.896520   4.400948   2.492407   1.945485
 2.293763   2.403248   4.400948   2.258915
 2.125817   3.078266   4.400948   2.687725
 4.400948   2.011928   2.242784   5.869217
 4.519175   2.366262   2.070618   4.400948
 3.485137   2.258919   4.400948   2.601494
 2.719579   3.113906   3.373116   4.400948
 4.400948   3.928993   4.518921   4.186410
 4.400948   3.671516   4.272623   3.866434
 3.638337   3.794095   4.400948   4.051816

MA0686.1_SPDEF_UT_Jurkats_CBP_v1_a19_KAT2
probe_set= MA0686.1_SPDEF pbm_condition= UT_Jurkats_CBP array_id= v1_a19_KAT2 seed_sequence= GCTAACCCGGATGTAAGACGATCGAGCACGCAGATCGTCTTGATTCGCTTGACGCTGCTG
 4.888609   5.007292   4.757753   5.245977
 5.245977   4.410183   5.531449   5.131412
 5.245977   5.459176   6.164714   5.368362
 8.224133   5.245977   7.826872   5.288081
 1.140955   5.245977   1.514046   0.402523
 2.180040   5.245977   0.792949  -0.286628
 0.380664   0.372419   5.245977   0.115302
 0.766640   2.095404   5.245977   0.211477
 5.245977   0.645994   0.779568   0.648762
 5.564748   2.782887   0.649214   5.245977
 5.261278   1.968951   5.245977   0.546537
 0.466373   3.274418   2.659897   5.245977
 5.245977   4.703550   5.547049   5.473968
 5.245977   4.839186   5.674314   5.086813
 4.769818   5.941854   5.245977   4.716957

MA0686.1_SPDEF_UT_Jurkats_CBP_v1_a27_KAT3
probe_set= MA0686.1_SPDEF pbm_condition= UT_Jurkats_CBP array_id= v1_a27_KAT3 seed_sequence= GCTAACCCGGATGTAAGACGATCGAGCACGCAGATCGTCTTGATTCGCTTGACGCTGCTG
 5.718391   5.996772   5.160144   5.457133
 5.457133   5.645652   5.789382   5.725930
 5.457133   5.208751   5.263575   5.960225
 8.037163   5.457133   7.048037   4.636524
 0.573519   5.457133   0.440200   0.041544
 2.335493   5.457133   0.544511  -0.046244
 0.547334   0.435739   5.457133  -0.232792
 0.788558   1.010238   5.457133   0.624935
 5.457133   0.197139   0.827383   1.576392
 6.968978   3.621548   1.040729   5.457133
 5.755384   2.380757   5.457133   1.460153
 0.392812   3.331522   4.075763   5.457133
 5.457133   5.934852   6.095274   5.605702
 5.457133   5.934080   6.140989   5.772034
 5.595128   5.922954   5.457133   6.228003

MA0686.1_SPDEF_UT_Jurkats_CBP_v1_a23_KAT5
probe_set= MA0686.1_SPDEF pbm_condition= UT_Jurkats_CBP array_id= v1_a23_KAT5 seed_sequence= GCTAACCCGGATGTAAGACGATCGAGCACGCAGATCGTCTTGATTCGCTTGACGCTGCTG
 3.251168   3.897072   3.719278   3.185677
 3.185677   2.626407   3.880890   1.913808
 3.185677   2.736120   2.219311   3.474887
 6.022021   3.185677   4.519806   1.393732
 0.794230   3.185677   0.264289   0.248177
 1.148619   3.185677   0.248177   0.159883
 0.526431   0.342686   3.185677   0.072065
 0.471275   1.469223   3.185677   0.502419
 3.185677   0.292406   0.128634   1.041142
 4.876079   1.191795   0.453481   3.185677
 2.321940   0.496327   3.185677   1.003848
 0.145638   1.096268   2.383259   3.185677
 3.185677   2.211359   3.323767   3.651164
 3.185677   2.668341   2.646013   2.641867
 1.770894   3.804464   3.185677   2.384331

MA0686.1_SPDEF_UT_Jurkats_KAT2B_v1_a16_KAT1
probe_set= MA0686.1_SPDEF pbm_condition= UT_Jurkats_KAT2B array_id= v1_a16_KAT1 seed_sequence= GCTAACCCGGATGTAAGACGATCGAGCACGCAGATCGTCTTGATTCGCTTGACGCTGCTG
 1.363486   1.397190   1.623724   2.912529
 2.912529   1.044461   2.230221   1.848889
 2.912529   2.340435   2.264440   2.145980
 2.996092   2.912529   2.304797   1.179232
-0.513301   2.912529  -0.066759   0.373018
 0.432098   2.912529   0.601634   0.022958
 0.168111   0.083378   2.912529  -0.417144
-0.149632   0.862225   2.912529   0.233473
 2.912529   0.357541   0.144395   0.209430
 1.485978   0.747566   0.524975   2.912529
 1.812808   0.458547   2.912529  -0.064789
 1.070316   0.119497   0.095292   2.912529
 2.912529   1.688185   2.098292   1.752462
 2.912529   1.772494   1.129040   2.486253
 1.258335   2.327719   2.912529   0.993503

MA0686.1_SPDEF_UT_Jurkats_KAT2B_v1_a27_KAT3
probe_set= MA0686.1_SPDEF pbm_condition= UT_Jurkats_KAT2B array_id= v1_a27_KAT3 seed_sequence= GCTAACCCGGATGTAAGACGATCGAGCACGCAGATCGTCTTGATTCGCTTGACGCTGCTG
 2.936308   2.704589   2.730990   2.492105
 2.492105   3.594742   3.397352   3.191387
 2.492105   2.951587   2.879351   3.063650
 3.567516   2.492105   2.858526   2.430449
-0.088063   2.492105   0.116051  -0.691845
 1.049388   2.492105   0.175740  -0.487178
 0.119929   0.554737   2.492105  -0.206547
-0.166751   0.595547   2.492105  -0.298851
 2.492105  -0.078324  -0.272353   0.168451
 0.917040   2.453877  -0.484731   2.492105
 3.245523   1.837695   2.492105  -0.118148
 0.279325   2.055230   2.862403   2.492105
 2.492105   3.181207   3.853440   3.201938
 2.492105   3.210550   3.178991   3.467998
 2.427690   2.730115   2.492105   2.727902

MA0686.1_SPDEF_UT_Jurkats_KAT2B_v1_a23_KAT5
probe_set= MA0686.1_SPDEF pbm_condition= UT_Jurkats_KAT2B array_id= v1_a23_KAT5 seed_sequence= GCTAACCCGGATGTAAGACGATCGAGCACGCAGATCGTCTTGATTCGCTTGACGCTGCTG
 2.250842   3.012462   2.738862   2.785916
 2.785916   2.693265   3.375097   2.888696
 2.785916   2.606088   2.573926   2.840574
 3.343098   2.785916   2.934303   1.378027
-0.081327   2.785916  -0.062780  -0.183742
 0.254689   2.785916   0.715817   0.044122
-0.112308   0.696716   2.785916  -0.123895
 0.062841   0.898236   2.785916   0.539098
 2.785916   0.118395  -0.133599   0.683049
 1.616810   1.623872   0.248816   2.785916
 2.357382   0.542086   2.785916   0.278609
 0.988932   1.421171   2.606203   2.785916
 2.785916   2.024709   2.885339   2.505514
 2.785916   2.737184   3.122027   2.856069
 1.923058   2.861484   2.785916   2.147461

MA0686.1_SPDEF_UT_Jurkats_MOF_v1_a16_KAT1
probe_set= MA0686.1_SPDEF pbm_condition= UT_Jurkats_MOF array_id= v1_a16_KAT1 seed_sequence= GCTAACCCGGATGTAAGACGATCGAGCACGCAGATCGTCTTGATTCGCTTGACGCTGCTG
 1.988635   2.647935   2.846003   1.761061
 1.761061   1.201297   2.527915   1.391434
 1.761061   1.531196   1.278939   1.839130
 2.651387   1.761061   1.733384   1.427875
 0.247402   1.761061   0.727720   0.420108
 0.543146   1.761061   0.485395   0.167012
 0.375677  -0.114174   1.761061  -0.010381
 0.318608   0.522564   1.761061   0.010951
 1.761061  -0.303829   0.334839   0.467483
 7.207503   0.510433  -0.054525   1.761061
 1.927534  -0.041861   1.761061   0.161136
 0.121433   0.596305   0.850261   1.761061
 1.761061   1.352363   2.010019   1.810254
 1.761061   1.641249   1.813583   1.824973
 1.995885   1.983595   1.761061   2.281983

MA0686.1_SPDEF_UT_Jurkats_MOF_v1_a27_KAT3
probe_set= MA0686.1_SPDEF pbm_condition= UT_Jurkats_MOF array_id= v1_a27_KAT3 seed_sequence= GCTAACCCGGATGTAAGACGATCGAGCACGCAGATCGTCTTGATTCGCTTGACGCTGCTG
 2.879940   2.842902   3.246167   2.804248
 2.804248   2.107465   2.926875   2.448655
 2.804248   2.435443   1.774672   2.726763
 3.146863   2.804248   2.486592   2.015905
 0.232369   2.804248   0.736297   0.394482
 0.488892   2.804248   0.467815   0.066932
-0.064454  -0.103349   2.804248   0.165092
 0.004588   0.585290   2.804248  -0.384232
 2.804248   0.040869   0.566909   0.125082
 5.551145   1.108517  -0.014245   2.804248
 2.447118   0.709646   2.804248  -0.092420
 0.360889   1.296126   1.570973   2.804248
 2.804248   2.406367   2.833762   2.266662
 2.804248   2.824491   2.981318   2.796293
 3.001798   3.154207   2.804248   3.633890

MA0686.1_SPDEF_UT_Jurkats_MOF_v1_a23_KAT5
probe_set= MA0686.1_SPDEF pbm_condition= UT_Jurkats_MOF array_id= v1_a23_KAT5 seed_sequence= GCTAACCCGGATGTAAGACGATCGAGCACGCAGATCGTCTTGATTCGCTTGACGCTGCTG
 2.937721   3.024711   3.316744   2.884973
 2.884973   1.934071   2.961647   2.433212
 2.884973   2.264950   1.576892   2.329759
 3.540108   2.884973   2.534762   1.477982
 0.085822   2.884973   0.602843   0.632148
 1.401143   2.884973   0.436709   0.382941
 0.232739   0.261808   2.884973  -0.006024
 0.935295   0.599855   2.884973  -0.185809
 2.884973   0.036495  -0.078743   0.525298
 5.690138   0.683162   0.288269   2.884973
 1.778797   0.663647   2.884973  -0.293104
-0.027588   1.037622   1.659468   2.884973
 2.884973   1.803090   2.566203   2.579908
 2.884973   2.432575   3.024049   2.367160
 2.816151   3.177693   2.884973   3.049814

MA0686.1_SPDEF_UT_Jurkats_MOZ_v1_a19_KAT2
probe_set= MA0686.1_SPDEF pbm_condition= UT_Jurkats_MOZ array_id= v1_a19_KAT2 seed_sequence= GCTAACCCGGATGTAAGACGATCGAGCACGCAGATCGTCTTGATTCGCTTGACGCTGCTG
 1.169431   1.423427   0.994872   1.661186
 1.661186   1.021189   1.882902   1.645478
 1.661186   1.714694   2.036535   2.146486
 3.227544   1.661186   2.538547   1.539834
 0.669979   1.661186   0.452882   0.881205
 1.189187   1.661186   3.403158   0.915694
 0.467211   0.691916   1.661186   0.771152
 1.081995   0.761358   1.661186   0.848912
 1.661186   0.258352   0.172500   1.224500
 2.167457   0.817752   0.630516   1.661186
 1.498257   0.134487   1.661186   0.456174
 0.013003   0.954253   0.787426   1.661186
 1.661186   1.394048   1.925151   1.454041
 1.661186   1.842942   2.068908   2.140657
 0.895595   1.103123   1.661186   1.037038

MA0686.1_SPDEF_UT_Jurkats_MOZ_v1_a28_KAT4
probe_set= MA0686.1_SPDEF pbm_condition= UT_Jurkats_MOZ array_id= v1_a28_KAT4 seed_sequence= GCTAACCCGGATGTAAGACGATCGAGCACGCAGATCGTCTTGATTCGCTTGACGCTGCTG
 0.428911   0.458685   0.729219   1.251456
 1.251456   0.033795   1.157826   0.621095
 1.251456   1.369717   1.353302   1.116630
 2.476990   1.251456   2.144684   1.015588
 0.137461   1.251456  -0.062644   0.379435
 1.107174   1.251456   2.378572   0.865574
 0.779880   0.702842   1.251456   0.930531
 1.550900   0.551761   1.251456   0.677578
 1.251456   0.068963   0.138057   1.406189
 1.089306   0.332908   0.105509   1.251456
 0.860538   0.164751   1.251456   0.479563
 0.393405   0.449104   0.649986   1.251456
 1.251456   0.912734   1.326724   1.280130
 1.251456   1.017108   1.533742   1.264950
 0.286713   0.654690   1.251456   0.591416

MA0686.1_SPDEF_UT_Jurkats_TIP60_v1_a19_KAT2
probe_set= MA0686.1_SPDEF pbm_condition= UT_Jurkats_TIP60 array_id= v1_a19_KAT2 seed_sequence= GCTAACCCGGATGTAAGACGATCGAGCACGCAGATCGTCTTGATTCGCTTGACGCTGCTG
 3.526450   4.009094   4.015398   3.966220
 3.966220   3.587266   3.930514   3.430361
 3.966220   4.989168   4.410515   4.316296
 5.750899   3.966220   5.753182   3.906021
 1.785804   3.966220   2.068507   0.670882
 2.070256   3.966220   0.842637   0.009737
 0.167179   0.493546   3.966220   0.070763
 0.220529   2.116323   3.966220   0.336529
 3.966220   0.096601   0.161961   0.547758
 2.890804   2.393744   0.400224   3.966220
 3.178527   1.929168   3.966220   0.465270
 1.810848   3.398252   2.377135   3.966220
 3.966220   3.936346   4.140974   3.911450
 3.966220   3.910165   3.947642   3.992793
 3.502806   3.690387   3.966220   3.428703

MA0686.1_SPDEF_UT_Jurkats_TIP60_v1_a28_KAT4
probe_set= MA0686.1_SPDEF pbm_condition= UT_Jurkats_TIP60 array_id= v1_a28_KAT4 seed_sequence= GCTAACCCGGATGTAAGACGATCGAGCACGCAGATCGTCTTGATTCGCTTGACGCTGCTG
 2.469125   3.025761   3.262115   2.792880
 2.792880   2.445368   2.666946   2.549378
 2.792880   3.145797   2.728793   2.940083
 4.152823   2.792880   3.766556   2.595127
 1.154926   2.792880   1.255376   0.408886
 1.166078   2.792880   0.728774  -0.110007
-0.090575   0.092938   2.792880   0.001195
-0.106092   2.389132   2.792880   0.215156
 2.792880  -0.390054   0.008261   0.356190
 2.545676   0.966071  -0.097667   2.792880
 2.266665   0.557239   2.792880   0.213581
 1.816454   1.863638   1.216387   2.792880
 2.792880   2.454227   2.998640   2.733407
 2.792880   2.895960   2.915750   2.840761
 2.568982   2.620605   2.792880   2.443055

MA0686.1_SPDEF_UT_Jurkats_p300_v1_a16_KAT1
probe_set= MA0686.1_SPDEF pbm_condition= UT_Jurkats_p300 array_id= v1_a16_KAT1 seed_sequence= GCTAACCCGGATGTAAGACGATCGAGCACGCAGATCGTCTTGATTCGCTTGACGCTGCTG
 2.603474   2.125989   1.869968   4.758675
 4.758675   2.376084   5.095003   4.095196
 4.758675   7.391523   7.712821   4.715109
14.682051   4.758675   9.824541   6.394399
 2.144350   4.758675   1.929422   0.968320
 3.038598   4.758675   1.740415   0.939702
 1.591067   1.028619   4.758675   1.102444
 1.046256   2.147297   4.758675   1.441808
 4.758675   0.607308   1.267765   4.724070
 5.828421   2.308765   0.728122   4.758675
 2.682488   1.301268   4.758675   1.177522
 2.666903   3.616391   1.355977   4.758675
 4.758675   3.753968   4.510201   5.135434
 4.758675   4.745514   6.592315   4.640708
 5.238337   3.922765   4.758675   3.898030

MA0686.1_SPDEF_UT_Jurkats_p300_v1_a27_KAT3
probe_set= MA0686.1_SPDEF pbm_condition= UT_Jurkats_p300 array_id= v1_a27_KAT3 seed_sequence= GCTAACCCGGATGTAAGACGATCGAGCACGCAGATCGTCTTGATTCGCTTGACGCTGCTG
 1.122463   1.125352   0.980969   2.987979
 2.987979   1.188123   3.331754   2.454558
 2.987979   3.650613   4.052837   2.961903
 5.306891   2.987979   4.581864   3.238129
 0.930142   2.987979   0.911452   0.718300
 1.978106   2.987979   1.093012   0.638028
 1.151936   0.848174   2.987979   0.723058
 0.872567   1.137174   2.987979   1.389620
 2.987979   0.488918   0.403599   3.198158
 3.100218   1.604553   0.416562   2.987979
 2.418055   1.304612   2.987979   0.830650
 2.151528   2.277148   2.233645   2.987979
 2.987979   3.216324   3.397418   3.372414
 2.987979   2.876841   3.174698   3.000835
 2.883632   2.580336   2.987979   3.082846

MA0687.1_SPIC_45mT_Jurkats_CBP_v1_a19_KAT2
probe_set= MA0687.1_SPIC pbm_condition= 45mT_Jurkats_CBP array_id= v1_a19_KAT2 seed_sequence= GCTCAAAAAGAGGAAGTATCATCGAGCACGCAGATCGTCTTGATTCGCTTGACGCTGCTG
 5.412974   6.641647   5.307070   5.796489
 5.835472   5.796489   5.087740   5.469555
 5.796489   5.896174   6.281913   6.136492
 5.796489   6.085846   5.461259   5.487233
 5.796489   5.484201   5.786904   5.687693
 5.796489   6.055587   5.895041   5.270211
 5.796489   5.235987   5.612382   5.279201
 5.436742   6.463691   5.796489   5.407192
 5.796489   5.138077   5.598094   5.826561
 0.278204   0.393054   5.796489   0.265390
 3.467741   0.475778   5.796489   0.525499
 5.796489   0.327673   0.415934   0.618126
 5.796489   0.182673   0.542046   0.444494
 4.677445   1.916467   5.796489   0.265951
 4.025417   5.107343   3.464058   5.796489
 5.796489   5.800848   5.613350   5.384897
 5.336732   5.659481   5.880300   5.796489
 5.488291   5.796489   5.536805   5.569506

MA0687.1_SPIC_45mT_Jurkats_CBP_v1_a27_KAT3
probe_set= MA0687.1_SPIC pbm_condition= 45mT_Jurkats_CBP array_id= v1_a27_KAT3 seed_sequence= GCTCAAAAAGAGGAAGTATCATCGAGCACGCAGATCGTCTTGATTCGCTTGACGCTGCTG
 5.306965   6.657796   5.641748   6.176067
 5.171454   6.176067   5.100175   5.240930
 6.176067   5.991839   6.775929   6.271045
 6.176067   6.575011   6.361052   6.109829
 6.176067   5.572632   5.562198   6.042283
 6.176067   5.365371   6.108474   5.254580
 6.176067   6.023739   4.924733   6.286903
 5.896079   6.081079   6.176067   5.354475
 6.176067   5.977596   6.105832   6.407465
-0.061913   0.450975   6.176067   0.741796
 2.730349   0.611220   6.176067  -0.079114
 6.176067   0.519310   0.197404   0.274924
 6.176067   0.492739   0.057679   0.620572
 4.746103   1.114210   6.176067  -0.608677
 4.036878   5.264841   2.481934   6.176067
 6.176067   5.703531   5.567903   5.165464
 5.504979   5.510947   6.430301   6.176067
 4.720689   6.176067   5.224990   4.701760

MA0687.1_SPIC_45mT_Jurkats_CBP_v1_a23_KAT5
probe_set= MA0687.1_SPIC pbm_condition= 45mT_Jurkats_CBP array_id= v1_a23_KAT5 seed_sequence= GCTCAAAAAGAGGAAGTATCATCGAGCACGCAGATCGTCTTGATTCGCTTGACGCTGCTG
 4.290455   5.046674   4.137947   4.196616
 3.808637   4.196616   3.709317   3.729797
 4.196616   3.952473   5.057686   4.183875
 4.196616   4.449231   3.848426   4.213269
 4.196616   4.323032   4.616038   4.437621
 4.196616   4.722657   4.736084   3.638001
 4.196616   3.990302   4.373224   4.033324
 4.147098   4.473767   4.196616   4.237142
 4.196616   4.175754   4.320502   3.571531
 0.318525   0.618046   4.196616   0.189917
 1.585766   0.002925   4.196616   0.167011
 4.196616   0.514348  -0.199464   0.038806
 4.196616   0.590035   0.387434   0.209051
 3.598159   0.244901   4.196616  -0.040834
 2.379752   3.787498   1.878422   4.196616
 4.196616   4.355268   3.884116   4.343907
 5.048765   4.280502   5.100651   4.196616
 4.339854   4.196616   3.990304   4.053803

MA0687.1_SPIC_45mT_Jurkats_GCN5_v1_a19_KAT2
probe_set= MA0687.1_SPIC pbm_condition= 45mT_Jurkats_GCN5 array_id= v1_a19_KAT2 seed_sequence= GCTCAAAAAGAGGAAGTATCATCGAGCACGCAGATCGTCTTGATTCGCTTGACGCTGCTG
 0.883730   1.008712   1.143853   1.107241
 1.458116   1.107241   1.316824   1.196867
 1.107241   0.427557   0.546981   1.036659
 1.107241   0.464177   0.647007   0.399957
 1.107241   0.529166   0.459649   0.720904
 1.107241   0.576496   0.779026   0.691796
 1.107241   0.342511   1.034116   0.464042
 1.912350   0.420402   1.107241   0.530414
 1.107241   0.137502   0.288995   0.662546
 1.791322  -0.008513   1.107241   0.186363
 1.398446   0.746996   1.107241   1.089361
 1.107241   0.106355   0.166179   0.299304
 1.107241   0.052377   0.524764   0.083979
 1.180673   0.668937   1.107241   0.624983
 1.520446   1.026110   1.307285   1.107241
 1.107241   0.797102   1.093416   1.654629
 1.885453   1.305216   0.684829   1.107241
 1.450501   1.107241   1.185837   1.844159

MA0687.1_SPIC_45mT_Jurkats_GCN5_v1_a28_KAT4
probe_set= MA0687.1_SPIC pbm_condition= 45mT_Jurkats_GCN5 array_id= v1_a28_KAT4 seed_sequence= GCTCAAAAAGAGGAAGTATCATCGAGCACGCAGATCGTCTTGATTCGCTTGACGCTGCTG
 1.035168   1.083493   1.083118   1.118128
 1.652155   1.118128   1.381607   1.356173
 1.118128   0.530079   0.862219   0.873193
 1.118128   0.496167   0.486699   0.636221
 1.118128   0.575096   0.596779   0.668356
 1.118128   0.852274   0.731896   0.769818
 1.118128   0.507477   1.021446   0.504460
 2.124535   0.386934   1.118128   0.491080
 1.118128  -0.002671   0.575934   0.669123
 1.661093   0.078928   1.118128   0.159517
 1.281561   0.529279   1.118128   1.107915
 1.118128  -0.072319   0.012475   0.261451
 1.118128  -0.199554   0.307774  -0.033628
 1.292068   0.702615   1.118128   0.638662
 1.334366   1.050808   1.255308   1.118128
 1.118128   0.780206   1.017262   1.639777
 2.075287   1.602630   0.777060   1.118128
 1.689622   1.118128   1.172514   1.834651

MA0687.1_SPIC_45mT_Jurkats_KAT2B_v1_a27_KAT3
probe_set= MA0687.1_SPIC pbm_condition= 45mT_Jurkats_KAT2B array_id= v1_a27_KAT3 seed_sequence= GCTCAAAAAGAGGAAGTATCATCGAGCACGCAGATCGTCTTGATTCGCTTGACGCTGCTG
 3.124793   2.808750   2.902470   2.560357
 2.985398   2.560357   2.914845   2.442939
 2.560357   2.378481   2.704420   2.584546
 2.560357   3.432614   2.800302   2.917429
 2.560357   2.988955   2.848933   3.444300
 2.560357   2.994684   2.930778   2.762028
 2.560357   2.900002   2.609614   2.489202
 2.892865   2.297323   2.560357   2.529501
 2.560357   1.895553   4.041203   3.859338
-0.195251  -0.327638   2.560357  -0.881879
 1.298591  -0.121190   2.560357  -0.746273
 2.560357  -0.363345  -0.086605   0.111830
 2.560357   0.343797  -0.407711  -0.208584
 2.550488   1.319063   2.560357  -0.190505
 3.013203   3.366537   2.764063   2.560357
 2.560357   3.372589   3.103458   3.416224
 2.542177   3.000050   2.747709   2.560357
 2.749427   2.560357   2.458766   2.558122

MA0687.1_SPIC_45mT_Jurkats_KAT2B_v1_a23_KAT5
probe_set= MA0687.1_SPIC pbm_condition= 45mT_Jurkats_KAT2B array_id= v1_a23_KAT5 seed_sequence= GCTCAAAAAGAGGAAGTATCATCGAGCACGCAGATCGTCTTGATTCGCTTGACGCTGCTG
 3.211914   3.759763   3.003010   2.546709
 2.649892   2.546709   3.031478   2.931236
 2.546709   3.070145   3.330341   3.720783
 2.546709   4.910965   3.187827   3.726497
 2.546709   3.748222   3.531957   4.064190
 2.546709   3.795936   3.692373   3.487318
 2.546709   4.108024   3.121330   3.384796
 3.244992   2.828859   2.546709   3.186266
 2.546709   2.235333   4.065057   2.694635
-0.067236   0.115410   2.546709  -0.656856
 0.344293  -0.019791   2.546709  -0.120747
 2.546709   0.670977   0.556152   0.433844
 2.546709   0.582854   0.076442   0.376579
 3.274567   0.672733   2.546709   0.184598
 2.155102   3.631525   2.178370   2.546709
 2.546709   3.598820   3.041721   3.644269
 2.582951   3.263143   2.550686   2.546709
 2.672868   2.546709   3.019301   3.059975

MA0687.1_SPIC_45mT_Jurkats_MOF_v1_a16_KAT1
probe_set= MA0687.1_SPIC pbm_condition= 45mT_Jurkats_MOF array_id= v1_a16_KAT1 seed_sequence= GCTCAAAAAGAGGAAGTATCATCGAGCACGCAGATCGTCTTGATTCGCTTGACGCTGCTG
 1.064133   0.886145   0.715012   1.051434
 0.551911   1.051434   0.614120   1.101794
 1.051434   1.526106   1.215156   0.979757
 1.051434   1.144886   0.881549   1.238304
 1.051434   1.250452   1.316674   1.271327
 1.051434   1.357420   1.141348   1.043140
 1.051434   1.399138   1.080841   3.730133
 1.043947   1.855444   1.051434   0.917481
 1.051434   1.696846   0.698253   0.955393
 0.390923   0.411227   1.051434   1.021517
 0.083812   0.623846   1.051434   0.238062
 1.051434   0.160836   0.220604   0.072296
 1.051434   0.159330   0.317174   0.349033
 0.742950   0.314471   1.051434  -0.376756
 0.164372   0.929625   0.538367   1.051434
 1.051434   1.028884   0.886493   1.102685
 1.239967   1.087005   1.342767   1.051434
 0.574402   1.051434   1.086640   0.945941

MA0687.1_SPIC_45mT_Jurkats_MOF_v1_a27_KAT3
probe_set= MA0687.1_SPIC pbm_condition= 45mT_Jurkats_MOF array_id= v1_a27_KAT3 seed_sequence= GCTCAAAAAGAGGAAGTATCATCGAGCACGCAGATCGTCTTGATTCGCTTGACGCTGCTG
 2.510883   3.446893   2.363372   3.110439
 1.976373   3.110439   2.131671   2.638916
 3.110439   3.405145   3.195024   3.500424
 3.110439   3.159298   3.164604   3.156197
 3.110439   2.617713   3.369915   3.409015
 3.110439   2.653945   3.249131   2.737876
 3.110439   3.401756   3.350297   5.481191
 2.540226   3.254224   3.110439   2.796348
 3.110439   4.042896   2.966633   3.085465
-0.461321   0.150330   3.110439   0.750140
 0.632131   0.219143   3.110439  -0.360367
 3.110439  -0.015263  -0.120692  -0.011839
 3.110439   0.378164  -0.157765   0.294940
 2.198625   1.132717   3.110439   0.092623
 1.214842   2.619523   1.267975   3.110439
 3.110439   2.511735   2.587775   2.970521
 2.636110   3.015670   2.638078   3.110439
 2.873254   3.110439   2.734257   2.728409

MA0687.1_SPIC_45mT_Jurkats_MOF_v1_a23_KAT5
probe_set= MA0687.1_SPIC pbm_condition= 45mT_Jurkats_MOF array_id= v1_a23_KAT5 seed_sequence= GCTCAAAAAGAGGAAGTATCATCGAGCACGCAGATCGTCTTGATTCGCTTGACGCTGCTG
 3.185946   3.875387   3.004768   3.357251
 3.107314   3.357251   3.208457   3.407513
 3.357251   3.265680   3.592434   3.605619
 3.357251   3.371088   3.074258   3.386295
 3.357251   3.511416   3.512863   3.463408
 3.357251   3.064039   3.674329   3.166697
 3.357251   3.174483   3.431194   6.084497
 3.017395   3.661339   3.357251   3.165817
 3.357251   3.583181   3.424232   3.117845
 0.729039   0.262523   3.357251   0.851322
 0.622918  -0.120347   3.357251   0.176174
 3.357251   0.247664   0.083496  -0.089712
 3.357251   0.213564   0.127008   0.084680
 3.066834   0.622593   3.357251  -0.333816
 1.714346   3.297524   1.310101   3.357251
 3.357251   3.086154   3.240721   3.263080
 3.309315   3.457050   3.914041   3.357251
 3.252968   3.357251   3.728421   3.727932

MA0687.1_SPIC_45mT_Jurkats_TIP60_v1_a19_KAT2
probe_set= MA0687.1_SPIC pbm_condition= 45mT_Jurkats_TIP60 array_id= v1_a19_KAT2 seed_sequence= GCTCAAAAAGAGGAAGTATCATCGAGCACGCAGATCGTCTTGATTCGCTTGACGCTGCTG
 2.480001   1.585915   1.489483   1.355866
 1.454770   1.355866   1.326682   1.226108
 1.355866   1.548192   1.581193   1.521050
 1.355866   4.116557   1.576943   2.196187
 1.355866   1.814952   1.329465   1.809004
 1.355866   1.712081   1.821744   1.447626
 1.355866   2.113845   1.574710   1.898866
 1.525567   2.081280   1.355866   1.504311
 1.355866   2.158945   1.855141   1.693627
-0.035440   0.325894   1.355866   0.192063
 0.418788   0.148667   1.355866  -0.169489
 1.355866   0.157595   0.028506   0.002217
 1.355866   0.089536  -0.217732   0.386922
 1.420278   1.321721   1.355866  -0.087364
 1.803099   1.746861   1.577475   1.355866
 1.355866   1.552817   2.041148   1.475628
 1.360642   1.791092   1.354596   1.355866
 1.357512   1.355866   1.511792   1.416761

MA0687.1_SPIC_45mT_Jurkats_TIP60_v1_a28_KAT4
probe_set= MA0687.1_SPIC pbm_condition= 45mT_Jurkats_TIP60 array_id= v1_a28_KAT4 seed_sequence= GCTCAAAAAGAGGAAGTATCATCGAGCACGCAGATCGTCTTGATTCGCTTGACGCTGCTG
 2.624274   1.411613   1.465077   1.449824
 1.168212   1.449824   1.350912   1.118171
 1.449824   1.387439   1.294171   1.343691
 1.449824   4.217349   1.309982   2.155798
 1.449824   1.727343   1.311601   1.740427
 1.449824   1.669249   2.048534   1.573491
 1.449824   2.279963   1.790973   1.905963
 1.713869   2.269242   1.449824   1.346367
 1.449824   2.374704   1.766029   1.353778
-0.104465   0.414225   1.449824   0.192717
 0.440954   0.086399   1.449824  -0.181691
 1.449824   0.086762   0.248145   0.198439
 1.449824   0.100451  -0.180939   0.115379
 1.208603   0.573763   1.449824  -0.057227
 1.532340   1.562412   1.373395   1.449824
 1.449824   1.506279   1.971545   1.659119
 1.292979   1.559970   1.331756   1.449824
 1.351756   1.449824   1.537740   1.307971

MA0687.1_SPIC_45mT_Jurkats_p300_v1_a27_KAT3
probe_set= MA0687.1_SPIC pbm_condition= 45mT_Jurkats_p300 array_id= v1_a27_KAT3 seed_sequence= GCTCAAAAAGAGGAAGTATCATCGAGCACGCAGATCGTCTTGATTCGCTTGACGCTGCTG
 0.486386   0.656633   0.723157   0.701251
 0.282029   0.701251   0.809919   0.647952
 0.701251   0.888854   0.764670   0.674372
 0.701251   0.905758   0.679221   0.655864
 0.701251   1.055950   0.814779   1.001138
 0.701251   1.109594   0.828549   0.659235
 0.701251   1.031764   0.430056   0.741911
 0.650688   1.212265   0.701251   0.526693
 0.701251   0.445348   1.226668   1.048237
-0.704424  -0.998636   0.701251  -0.910670
-0.158729  -0.807330   0.701251  -1.193083
 0.701251  -0.641415  -0.514519  -0.738080
 0.701251  -0.812970  -0.836232  -0.616957
 0.742761   0.039927   0.701251  -1.082990
 0.412168   0.891997   0.446695   0.701251
 0.701251   0.560506   0.556544   0.726317
 0.462246   0.680616   0.496886   0.701251
 0.401487   0.701251   0.463127   0.450056

MA0687.1_SPIC_45mT_Jurkats_p300_v1_a23_KAT5
probe_set= MA0687.1_SPIC pbm_condition= 45mT_Jurkats_p300 array_id= v1_a23_KAT5 seed_sequence= GCTCAAAAAGAGGAAGTATCATCGAGCACGCAGATCGTCTTGATTCGCTTGACGCTGCTG
 1.694038   1.633719   1.514973   1.381243
 1.605402   1.381243   1.454758   1.500021
 1.381243   1.491486   1.509674   1.603902
 1.381243   1.691136   1.404111   1.649201
 1.381243   1.407931   1.633410   1.640300
 1.381243   1.444857   1.666717   1.521714
 1.381243   1.452015   1.539391   1.561671
 1.513248   1.309433   1.381243   1.334616
 1.381243   1.311074   1.440791   1.510611
 0.033913  -0.255755   1.381243  -0.224781
 0.633644  -0.263920   1.381243  -0.075778
 1.381243  -0.054061   0.120204  -0.110150
 1.381243  -0.275827  -0.232989  -0.271309
 1.437527  -0.063680   1.381243  -0.330749
 0.687395   1.376577   0.576319   1.381243
 1.381243   1.753616   1.411372   1.929757
 1.767339   1.561192   1.716347   1.381243
 1.483976   1.381243   1.694895   1.292814

MA0687.1_SPIC_UT_Jurkats_CBP_v1_a19_KAT2
probe_set= MA0687.1_SPIC pbm_condition= UT_Jurkats_CBP array_id= v1_a19_KAT2 seed_sequence= GCTCAAAAAGAGGAAGTATCATCGAGCACGCAGATCGTCTTGATTCGCTTGACGCTGCTG
 5.457941   6.955630   5.602667   5.423021
 5.560377   5.423021   5.408612   5.742736
 5.423021   5.619677   6.278365   6.123533
 5.423021   6.571186   5.640116   5.511821
 5.423021   5.749646   6.242142   6.412626
 5.423021   5.629194   5.864594   5.305057
 5.423021   5.536464   5.621680   5.534449
 5.807710   6.234990   5.423021   5.228246
 5.423021   5.912147   5.759135   5.513029
 0.293414   0.765500   5.423021   0.278532
 3.035422   0.222976   5.423021   0.138396
 5.423021   0.138740   0.309031   0.398569
 5.423021   0.343280   0.579692   0.557477
 4.760239   1.809124   5.423021   0.045349
 3.707958   5.175051   3.037302   5.423021
 5.423021   5.516037   5.502412   5.534124
 5.805490   5.390823   5.845482   5.423021
 5.866385   5.423021   5.442714   5.181926

MA0687.1_SPIC_UT_Jurkats_CBP_v1_a27_KAT3
probe_set= MA0687.1_SPIC pbm_condition= UT_Jurkats_CBP array_id= v1_a27_KAT3 seed_sequence= GCTCAAAAAGAGGAAGTATCATCGAGCACGCAGATCGTCTTGATTCGCTTGACGCTGCTG
 5.770605   6.732520   5.952389   6.078459
 6.060460   6.078459   6.035642   6.283494
 6.078459   6.848027   6.563179   7.043344
 6.078459   7.007863   6.583679   6.947677
 6.078459   6.505112   6.604899   7.127608
 6.078459   6.358794   6.106153   6.289498
 6.078459   5.765794   6.747270   6.376630
 6.699156   6.123406   6.078459   6.945772
 6.078459   6.633668   6.989378   6.866325
 0.076788   0.959254   6.078459   0.790388
 2.984972   0.291721   6.078459   0.150631
 6.078459   0.295567   0.016309   0.339847
 6.078459   0.286023   0.308725   0.697343
 4.980189   1.873244   6.078459   0.023426
 3.539844   5.996040   2.562365   6.078459
 6.078459   6.572195   5.629549   6.134364
 6.523691   6.348595   7.008103   6.078459
 6.439842   6.078459   6.855049   5.882118

MA0687.1_SPIC_UT_Jurkats_CBP_v1_a23_KAT5
probe_set= MA0687.1_SPIC pbm_condition= UT_Jurkats_CBP array_id= v1_a23_KAT5 seed_sequence= GCTCAAAAAGAGGAAGTATCATCGAGCACGCAGATCGTCTTGATTCGCTTGACGCTGCTG
 5.791784   5.551507   3.877411   5.596251
 3.746935   5.596251   5.861456   3.996292
 5.596251   6.051799   6.017173   5.116116
 5.596251   4.397394   6.077743   4.296331
 5.596251   4.344624   3.565471   5.113066
 5.596251   5.234719   3.462334   3.438078
 5.596251   5.891882   4.341352   4.928216
 3.568799   4.096369   5.596251   5.352733
 5.596251   5.913026   3.659588   4.542075
 0.012416   0.466258   5.596251   0.132837
 1.556145   0.917888   5.596251   0.231579
 5.596251   0.555845   0.305494   0.074548
 5.596251   0.623287   0.227378   0.204007
 3.701502  -0.051953   5.596251  -0.205165
 2.030902   2.754180   1.490746   5.596251
 5.596251   5.818753   2.537410   5.190827
 4.755313   3.376502   5.808930   5.596251
 5.672099   5.596251   5.635547   5.050297

MA0687.1_SPIC_UT_Jurkats_GCN5_v1_a19_KAT2
probe_set= MA0687.1_SPIC pbm_condition= UT_Jurkats_GCN5 array_id= v1_a19_KAT2 seed_sequence= GCTCAAAAAGAGGAAGTATCATCGAGCACGCAGATCGTCTTGATTCGCTTGACGCTGCTG
 0.896857   1.071192   1.176226   1.099014
 1.461267   1.099014   1.313052   1.431131
 1.099014   0.531760   0.785225   1.154329
 1.099014   0.463947   0.752484   0.405644
 1.099014   0.413802   0.501264   0.687461
 1.099014   0.361959   0.940069   0.673799
 1.099014   0.131408   1.017358   0.469506
 1.863456   0.433612   1.099014   0.505293
 1.099014  -0.020247   0.355281   0.518511
 1.704625  -0.147245   1.099014   0.168431
 1.432262   0.626980   1.099014   1.166294
 1.099014   0.126559   0.175248   0.284640
 1.099014   0.132894   0.489067   0.145002
 1.090266   0.717562   1.099014   0.681484
 1.405087   0.988332   1.334226   1.099014
 1.099014   0.671853   1.165157   1.718840
 1.876803   1.376214   0.950691   1.099014
 1.554711   1.099014   1.146498   1.948565

MA0687.1_SPIC_UT_Jurkats_GCN5_v1_a28_KAT4
probe_set= MA0687.1_SPIC pbm_condition= UT_Jurkats_GCN5 array_id= v1_a28_KAT4 seed_sequence= GCTCAAAAAGAGGAAGTATCATCGAGCACGCAGATCGTCTTGATTCGCTTGACGCTGCTG
 0.880022   1.023247   1.153858   1.148176
 1.703484   1.148176   1.511490   1.325129
 1.148176   0.465507   0.594410   0.937693
 1.148176   0.322979   0.561403   0.510823
 1.148176   0.447698   0.469907   0.544814
 1.148176   0.439586   0.592330   0.657108
 1.148176   0.097520   0.932691   0.342191
 2.122255   0.346895   1.148176   0.271456
 1.148176  -0.120672   0.290564   0.419246
 1.780377  -0.129587   1.148176   0.178834
 1.448605   0.328899   1.148176   1.272591
 1.148176  -0.048748  -0.040353   0.214511
 1.148176  -0.172716   0.188366   0.006327
 1.236700   0.491355   1.148176   0.679841
 1.335036   0.910278   1.186872   1.148176
 1.148176   0.619194   1.112991   1.641282
 2.001670   1.605043   0.645016   1.148176
 1.689356   1.148176   1.272595   1.988726

MA0687.1_SPIC_UT_Jurkats_KAT2B_v1_a16_KAT1
probe_set= MA0687.1_SPIC pbm_condition= UT_Jurkats_KAT2B array_id= v1_a16_KAT1 seed_sequence= GCTCAAAAAGAGGAAGTATCATCGAGCACGCAGATCGTCTTGATTCGCTTGACGCTGCTG
 2.296482   2.723376   1.392106   1.964369
 1.360259   1.964369   1.817947   1.567327
 1.964369   2.404032   1.942128   1.748357
 1.964369   4.170949   1.852889   2.654236
 1.964369   2.624706   1.986390   2.644127
 1.964369   2.138900   1.927863   1.933697
 1.964369   1.784428   1.464744   1.684849
 1.216480   2.037428   1.964369   2.103179
 1.964369   1.510802   2.339494   1.735393
 0.199145   0.823762   1.964369  -0.258286
 2.043938   0.066509   1.964369   0.679572
 1.964369   0.462577   1.242349   0.491420
 1.964369   0.299091   0.976561   0.497608
 1.589131   1.018457   1.964369   0.048250
 0.769356   1.643242   1.169202   1.964369
 1.964369   2.349720   1.565112   1.635373
 1.352992   1.898532   1.799189   1.964369
 1.017684   1.964369   1.816133   1.676674

MA0687.1_SPIC_UT_Jurkats_KAT2B_v1_a27_KAT3
probe_set= MA0687.1_SPIC pbm_condition= UT_Jurkats_KAT2B array_id= v1_a27_KAT3 seed_sequence= GCTCAAAAAGAGGAAGTATCATCGAGCACGCAGATCGTCTTGATTCGCTTGACGCTGCTG
 3.304943   2.900457   2.710197   2.868919
 2.699107   2.868919   3.073075   2.541153
 2.868919   2.431010   2.732690   2.602867
 2.868919   3.802569   2.672185   3.541967
 2.868919   3.252766   2.924886   2.957606
 2.868919   3.423192   2.767505   2.938991
 2.868919   2.945721   2.414192   2.647609
 2.622091   2.036191   2.868919   2.876225
 2.868919   1.689757   3.714779   3.693264
-0.548023  -0.339802   2.868919  -0.823557
 2.103766  -0.914368   2.868919  -1.011260
 2.868919  -0.530271   0.105143   0.087843
 2.868919   0.008201  -0.319220  -0.463551
 2.753449   1.082625   2.868919  -0.619265
 2.941938   2.700172   2.009316   2.868919
 2.868919   3.195976   2.797560   3.181201
 2.359421   2.680074   2.337696   2.868919
 2.785891   2.868919   2.562618   2.739899

MA0687.1_SPIC_UT_Jurkats_KAT2B_v1_a23_KAT5
probe_set= MA0687.1_SPIC pbm_condition= UT_Jurkats_KAT2B array_id= v1_a23_KAT5 seed_sequence= GCTCAAAAAGAGGAAGTATCATCGAGCACGCAGATCGTCTTGATTCGCTTGACGCTGCTG
 3.267553   3.445092   3.118816   2.835319
 2.508129   2.835319   3.041938   2.774925
 2.835319   2.787334   3.245288   3.307341
 2.835319   5.078213   2.795265   3.504338
 2.835319   3.468197   3.667885   3.459341
 2.835319   3.777339   3.614292   3.026864
 2.835319   3.556980   3.460478   3.422600
 2.666729   2.966369   2.835319   3.324361
 2.835319   2.406629   3.533474   2.807494
-0.401643   0.039269   2.835319  -0.366653
 0.974328  -0.365704   2.835319  -0.238535
 2.835319   0.278368   0.276023   0.374733
 2.835319   0.177916   0.100370   0.025323
 2.864133   0.060675   2.835319  -0.036655
 1.601616   3.184096   1.588464   2.835319
 2.835319   3.462444   2.665494   3.141842
 2.675309   3.085134   2.576355   2.835319
 2.275323   2.835319   2.856740   2.318694

MA0687.1_SPIC_UT_Jurkats_MOF_v1_a16_KAT1
probe_set= MA0687.1_SPIC pbm_condition= UT_Jurkats_MOF array_id= v1_a16_KAT1 seed_sequence= GCTCAAAAAGAGGAAGTATCATCGAGCACGCAGATCGTCTTGATTCGCTTGACGCTGCTG
 1.086120   0.662390   0.648097   1.380664
 0.370345   1.380664   0.544936   0.673064
 1.380664   1.276001   1.080201   1.376496
 1.380664   1.127936   1.642821   1.015181
 1.380664   0.827769   0.255570   0.632110
 1.380664   0.890970   0.859393   0.774582
 1.380664   1.177173   0.945053   4.001075
 0.741945   2.094685   1.380664   0.122682
 1.380664   2.634761   0.713815   0.679949
 0.331738   0.667917   1.380664   1.445708
 0.549915  -0.010066   1.380664   0.219094
 1.380664   0.081009  -0.067658  -0.162810
 1.380664   0.162991  -0.007685   0.092615
 0.414671  -0.000436   1.380664  -0.381420
 0.061947   0.458912   0.067780   1.380664
 1.380664   1.140712   0.562395   1.278990
 1.016310   1.170688   1.140465   1.380664
 0.457277   1.380664   0.942963   0.779667

MA0687.1_SPIC_UT_Jurkats_MOF_v1_a27_KAT3
probe_set= MA0687.1_SPIC pbm_condition= UT_Jurkats_MOF array_id= v1_a27_KAT3 seed_sequence= GCTCAAAAAGAGGAAGTATCATCGAGCACGCAGATCGTCTTGATTCGCTTGACGCTGCTG
 2.270161   2.973837   2.137382   2.704429
 1.665105   2.704429   1.809301   2.068440
 2.704429   2.696691   3.118392   2.637198
 2.704429   2.782992   2.510173   2.488063
 2.704429   2.372613   2.535109   2.530289
 2.704429   2.643100   2.557666   2.092627
 2.704429   2.426955   2.270249   4.759340
 2.403870   2.881620   2.704429   2.660097
 2.704429   3.505430   2.373816   2.364896
-0.071229   0.064005   2.704429   0.699017
 0.540756   0.108981   2.704429  -0.121231
 2.704429   0.011319   0.032278   0.188179
 2.704429   0.205644  -0.329757   0.082989
 1.987809   0.559740   2.704429  -0.322175
 1.187436   2.174575   0.867133   2.704429
 2.704429   2.537923   2.321001   2.292767
 2.221501   2.425180   2.588111   2.704429
 1.947073   2.704429   2.392280   2.084866

MA0687.1_SPIC_UT_Jurkats_MOF_v1_a23_KAT5
probe_set= MA0687.1_SPIC pbm_condition= UT_Jurkats_MOF array_id= v1_a23_KAT5 seed_sequence= GCTCAAAAAGAGGAAGTATCATCGAGCACGCAGATCGTCTTGATTCGCTTGACGCTGCTG
 3.273055   3.673750   3.194195   3.754533
 3.357404   3.754533   3.520857   3.565600
 3.754533   3.188679   3.871517   3.335159
 3.754533   3.869441   3.311829   3.786180
 3.754533   3.569913   3.559836   3.471457
 3.754533   3.181388   3.453802   3.100269
 3.754533   3.345946   3.439787   5.884829
 3.622348   3.708295   3.754533   3.433851
 3.754533   4.013275   3.250375   2.852006
 0.292379   0.711359   3.754533   1.291233
 0.953464   0.249025   3.754533   0.169637
 3.754533   0.232521   0.137333   0.556889
 3.754533   0.152984   0.159456   0.006655
 2.586225  -0.110011   3.754533   0.029840
 1.261639   3.105283   0.995073   3.754533
 3.754533   3.265930   2.939389   3.151649
 3.736612   3.675689   3.636687   3.754533
 3.662509   3.754533   3.550386   3.102119

MA0687.1_SPIC_UT_Jurkats_MOZ_v1_a19_KAT2
probe_set= MA0687.1_SPIC pbm_condition= UT_Jurkats_MOZ array_id= v1_a19_KAT2 seed_sequence= GCTCAAAAAGAGGAAGTATCATCGAGCACGCAGATCGTCTTGATTCGCTTGACGCTGCTG
 1.336218   1.570641   0.982270   1.302256
 1.349824   1.302256   1.430479   1.560217
 1.302256   0.976213   1.565476   1.397953
 1.302256   1.442944   0.852588   1.115539
 1.302256   1.297009   1.376258   1.339424
 1.302256   1.147638   1.043418   1.029190
 1.302256   1.049824   1.281574   1.209242
 1.486199   1.977655   1.302256   1.012971
 1.302256   1.386556   1.160041   1.059786
 0.496913   0.110596   1.302256   0.046839
 0.487647   0.008236   1.302256  -0.004333
 1.302256  -0.073410   0.145991  -0.122171
 1.302256  -0.244350  -0.284259   0.274028
 1.015406   0.136163   1.302256  -0.137526
 0.133059   0.826172  -0.273809   1.302256
 1.302256   0.865809   1.386838   0.995245
 1.527765   1.798384   1.801223   1.302256
 1.213873   1.302256   2.142198   0.973067

MA0687.1_SPIC_UT_Jurkats_MOZ_v1_a28_KAT4
probe_set= MA0687.1_SPIC pbm_condition= UT_Jurkats_MOZ array_id= v1_a28_KAT4 seed_sequence= GCTCAAAAAGAGGAAGTATCATCGAGCACGCAGATCGTCTTGATTCGCTTGACGCTGCTG
 0.664639   0.925160   0.511382   1.155046
 0.398760   1.155046   0.925304   0.940262
 1.155046   0.523470   0.780156   0.790598
 1.155046   0.728970   0.125179   0.589592
 1.155046   0.592122   0.595839   0.794597
 1.155046   0.664417   0.378450   0.388600
 1.155046   0.531412   0.697302   0.820255
 0.980904   1.354519   1.155046   0.562841
 1.155046   0.969151   0.829928   0.337477
 0.388845  -0.171904   1.155046   0.178138
 0.216229   0.090544   1.155046   0.526264
 1.155046  -0.162065  -0.221380   0.324622
 1.155046  -0.475249  -0.408949  -0.042746
 0.510143  -0.097428   1.155046  -0.135380
-0.163454   0.305205  -0.130965   1.155046
 1.155046   0.698425   0.416286   0.742463
 0.794185   1.084618   0.743852   1.155046
 0.693332   1.155046   1.168102   0.331805

MA0687.1_SPIC_UT_Jurkats_TIP60_v1_a19_KAT2
probe_set= MA0687.1_SPIC pbm_condition= UT_Jurkats_TIP60 array_id= v1_a19_KAT2 seed_sequence= GCTCAAAAAGAGGAAGTATCATCGAGCACGCAGATCGTCTTGATTCGCTTGACGCTGCTG
 2.776319   1.807311   1.719810   1.544020
 1.583276   1.544020   1.433426   1.324095
 1.544020   1.319127   1.518250   1.553589
 1.544020   4.892361   1.620741   2.583118
 1.544020   2.058889   1.808826   2.136374
 1.544020   2.447883   2.624840   1.844273
 1.544020   2.205833   1.914546   2.090071
 1.809989   2.489186   1.544020   1.544733
 1.544020   2.580710   2.193445   1.842639
 0.018175   0.240849   1.544020   0.041086
 0.581225  -0.055750   1.544020  -0.139435
 1.544020   0.027427   0.008491  -0.047817
 1.544020   0.123380  -0.163814   0.593754
 1.865819   1.458376   1.544020  -0.300081
 2.159869   1.924295   1.923875   1.544020
 1.544020   1.859283   2.116228   2.304555
 1.697128   1.598847   1.544989   1.544020
 1.678434   1.544020   1.596019   1.625684

MA0687.1_SPIC_UT_Jurkats_TIP60_v1_a28_KAT4
probe_set= MA0687.1_SPIC pbm_condition= UT_Jurkats_TIP60 array_id= v1_a28_KAT4 seed_sequence= GCTCAAAAAGAGGAAGTATCATCGAGCACGCAGATCGTCTTGATTCGCTTGACGCTGCTG
 2.762390   1.359338   1.293394   1.341553
 1.043347   1.341553   1.159155   1.202335
 1.341553   1.261385   1.156709   1.363795
 1.341553   4.428858   1.411433   2.373261
 1.341553   1.664218   1.241964   1.685620
 1.341553   1.970633   2.228304   1.676532
 1.341553   1.985330   2.013728   1.695637
 1.311162   2.216986   1.341553   1.184470
 1.341553   2.149746   1.330536   1.061939
 0.069154   0.453114   1.341553   0.104394
 0.444465   0.033442   1.341553   0.019112
 1.341553   0.049139   0.133088   0.108337
 1.341553   0.118783  -0.188175   0.323900
 1.252086   0.485649   1.341553  -0.128248
 1.407682   1.431481   0.791368   1.341553
 1.341553   1.512290   1.774148   1.460400
 1.264239   1.401548   1.521497   1.341553
 1.284496   1.341553   1.592065   1.329496

MA0687.1_SPIC_UT_Jurkats_p300_v1_a27_KAT3
probe_set= MA0687.1_SPIC pbm_condition= UT_Jurkats_p300 array_id= v1_a27_KAT3 seed_sequence= GCTCAAAAAGAGGAAGTATCATCGAGCACGCAGATCGTCTTGATTCGCTTGACGCTGCTG
 0.379949   0.297809   0.356694   0.308088
 0.227309   0.308088   0.323867   0.538491
 0.308088   0.402369   0.344370   0.379125
 0.308088   0.646932   0.890348   0.609679
 0.308088   0.611543   0.424822   0.745548
 0.308088   0.559723   0.558224   0.373035
 0.308088   0.395298   0.360062   0.440161
 0.280391   1.067566   0.308088   0.551175
 0.308088   0.415813   0.663661   0.573671
-1.197021  -0.836277   0.308088  -1.147207
 0.131435  -1.013419   0.308088  -0.850352
 0.308088  -0.999531  -0.819406  -0.553978
 0.308088  -1.001116  -0.895981  -0.775815
 0.571942  -0.485280   0.308088  -1.029175
 0.004767   0.513927   0.225758   0.308088
 0.308088   0.372978   0.568198   0.317836
 0.272449   0.543904   0.394558   0.308088
 0.318721   0.308088   0.504194   0.224701

MA0687.1_SPIC_UT_Jurkats_p300_v1_a23_KAT5
probe_set= MA0687.1_SPIC pbm_condition= UT_Jurkats_p300 array_id= v1_a23_KAT5 seed_sequence= GCTCAAAAAGAGGAAGTATCATCGAGCACGCAGATCGTCTTGATTCGCTTGACGCTGCTG
 0.868452   0.659282   0.760342   0.738266
 0.822118   0.738266   1.072448   0.932240
 0.738266   0.843982   0.957378   0.803900
 0.738266   0.850076   1.045068   0.938296
 0.738266   0.642300   0.960964   0.927646
 0.738266   0.938183   0.884806   0.647387
 0.738266   0.829062   0.890359   0.664534
 0.933482   0.715843   0.738266   0.815190
 0.738266   0.801378   0.755737   0.886599
-0.332788  -0.283404   0.738266  -0.359062
 0.500021  -0.095717   0.738266  -0.174511
 0.738266  -0.145300  -0.157021  -0.302155
 0.738266  -0.475891  -0.206243  -0.230568
 0.780971  -0.333782   0.738266  -0.229494
 0.366488   0.730431   0.228499   0.738266
 0.738266   0.845438   0.896020   0.871592
 0.978365   0.855359   0.825829   0.738266
 0.797357   0.738266   1.004133   0.783200

MA0702.1_LMX1A_45mT_Jurkats_GCN5_v1_a19_KAT2
probe_set= MA0702.1_LMX1A pbm_condition= 45mT_Jurkats_GCN5 array_id= v1_a19_KAT2 seed_sequence= GCGATTAATTAAAGTCGACGATCGAGCACGCAGATCGTCTTGATTCGCTTGACGCTGCTG
 1.228348   0.295907   0.686898   0.809032
 0.686898   0.555982   0.591047   0.135637
 1.159858   0.749898   0.951506   0.686898
 1.911852   1.221817   1.661398   0.686898
 0.686898  -0.482485  -0.296169  -0.531248
 0.686898  -0.414584  -0.150447  -0.494089
 1.964373  -0.066299   1.075183   0.686898
 1.700424   0.370020   1.047752   0.686898
 0.686898   0.400861   0.837576   0.786740
 0.686898  -0.653919  -0.384415  -0.537647
 0.686898  -0.814565  -0.658992  -1.204164
 1.393618  -0.342095   0.686898  -0.211238

MA0702.1_LMX1A_45mT_Jurkats_GCN5_v1_a28_KAT4
probe_set= MA0702.1_LMX1A pbm_condition= 45mT_Jurkats_GCN5 array_id= v1_a28_KAT4 seed_sequence= GCGATTAATTAAAGTCGACGATCGAGCACGCAGATCGTCTTGATTCGCTTGACGCTGCTG
 1.115962   0.154973   0.465443   0.662874
 0.465443   0.307014   0.827610   0.112839
 1.132844   0.653635   0.689453   0.465443
 1.491600   1.162299   1.394221   0.465443
 0.465443  -0.654056  -0.393086  -0.656281
 0.465443  -0.640964   0.143606  -0.404746
 1.791084  -0.202488   0.938416   0.465443
 1.430266   0.068637   0.881995   0.465443
 0.465443   0.406162   0.794993   0.828227
 0.465443  -0.785709  -0.510027  -0.598703
 0.465443  -0.845373  -0.757009  -1.199881
 1.136499  -0.495741   0.465443  -0.273611

MA0702.1_LMX1A_UT_Jurkats_GCN5_v1_a19_KAT2
probe_set= MA0702.1_LMX1A pbm_condition= UT_Jurkats_GCN5 array_id= v1_a19_KAT2 seed_sequence= GCGATTAATTAAAGTCGACGATCGAGCACGCAGATCGTCTTGATTCGCTTGACGCTGCTG
 1.288600   0.368200   0.868681   0.897130
 0.868681   0.448388   0.860364   0.311315
 1.222113   0.935633   1.032177   0.868681
 1.852562   1.323482   1.723872   0.868681
 0.868681  -0.592974  -0.190115  -0.572223
 0.868681  -0.539760  -0.278960  -0.545218
 2.116926  -0.075952   0.926809   0.868681
 1.729088   0.454100   1.320259   0.868681
 0.868681   0.424101   0.981483   0.857632
 0.868681  -0.678008  -0.307991  -0.479612
 0.868681  -0.832708  -0.698468  -1.127733
 1.402216  -0.356322   0.868681  -0.200595

MA0702.1_LMX1A_UT_Jurkats_GCN5_v1_a28_KAT4
probe_set= MA0702.1_LMX1A pbm_condition= UT_Jurkats_GCN5 array_id= v1_a28_KAT4 seed_sequence= GCGATTAATTAAAGTCGACGATCGAGCACGCAGATCGTCTTGATTCGCTTGACGCTGCTG
 1.255805   0.344568   0.683606   0.811973
 0.683606   0.518685   0.887102   0.217279
 1.226842   0.837942   0.930101   0.683606
 1.768250   1.353609   1.523489   0.683606
 0.683606  -0.708397  -0.476778  -0.635442
 0.683606  -0.570689   0.110944  -0.486166
 1.962345  -0.133456   1.083813   0.683606
 1.505324   0.289666   1.112514   0.683606
 0.683606   0.451403   0.814326   0.814222
 0.683606  -0.705890  -0.480891  -0.521091
 0.683606  -0.874914  -0.848518  -1.061545
 1.350049  -0.522703   0.683606  -0.216442

MA0712.1_OTX2_45mT_Jurkats_GCN5_v1_a19_KAT2
probe_set= MA0712.1_OTX2 pbm_condition= 45mT_Jurkats_GCN5 array_id= v1_a19_KAT2 seed_sequence= GCGTTTAATCCTTATCGACGATCGAGCACGCAGATCGTCTTGATTCGCTTGACGCTGCTG
 0.465217   1.199703   0.342611   1.989417
-0.938434  -0.231361  -0.341809   0.342611
-0.845575  -0.808895  -0.752966   0.342611
-0.401055  -0.427106  -0.464133   0.342611
 0.342611   0.413782   0.107304   0.772649
 0.342611   0.420421  -0.225057   1.236736
-0.747011  -0.397561  -0.897469   0.342611
-0.466732   0.342611  -0.764494   1.186094
-0.571302   0.342611  -0.697397   0.422363
-0.473080   0.170125  -0.662450   0.342611
 0.292106   0.058901  -0.224149   0.342611
 0.342611   0.360641   0.188863   0.703567

MA0712.1_OTX2_45mT_Jurkats_GCN5_v1_a28_KAT4
probe_set= MA0712.1_OTX2 pbm_condition= 45mT_Jurkats_GCN5 array_id= v1_a28_KAT4 seed_sequence= GCGTTTAATCCTTATCGACGATCGAGCACGCAGATCGTCTTGATTCGCTTGACGCTGCTG
 0.184334   0.968505   0.015365   1.865630
-0.973367  -0.259832  -0.342788   0.015365
-0.817338  -0.700828  -0.802263   0.015365
-0.405263  -0.597508  -0.386276   0.015365
 0.015365   0.226413  -0.024182   0.672546
 0.015365   0.200288  -0.081580   1.020988
-0.925482  -0.551230  -0.911912   0.015365
-0.690528   0.015365  -0.841815   0.772465
-0.597907   0.015365  -0.836208   0.149014
-0.481579  -0.073962  -0.709501   0.015365
 0.090593  -0.139990  -0.284692   0.015365
 0.015365  -0.043142  -0.013559   0.540716

MA0712.1_OTX2_UT_Jurkats_GCN5_v1_a19_KAT2
probe_set= MA0712.1_OTX2 pbm_condition= UT_Jurkats_GCN5 array_id= v1_a19_KAT2 seed_sequence= GCGTTTAATCCTTATCGACGATCGAGCACGCAGATCGTCTTGATTCGCTTGACGCTGCTG
 0.632921   1.156131   0.326537   2.004799
-0.933731  -0.171012  -0.199859   0.326537
-0.909476  -0.868967  -0.801852   0.326537
-0.365007  -0.262367  -0.428157   0.326537
 0.326537   0.593376   0.173130   0.953799
 0.326537   0.387015  -0.215944   1.302317
-0.789736  -0.345130  -0.888269   0.326537
-0.524867   0.326537  -0.740441   1.103581
-0.508909   0.326537  -0.711258   0.596954
-0.333896   0.148869  -0.559072   0.326537
 0.393597   0.111348  -0.255671   0.326537
 0.326537   0.310500   0.021299   0.849447

MA0712.1_OTX2_UT_Jurkats_GCN5_v1_a28_KAT4
probe_set= MA0712.1_OTX2 pbm_condition= UT_Jurkats_GCN5 array_id= v1_a28_KAT4 seed_sequence= GCGTTTAATCCTTATCGACGATCGAGCACGCAGATCGTCTTGATTCGCTTGACGCTGCTG
 0.470121   1.044159  -0.044338   1.813035
-0.972370  -0.398854  -0.371715  -0.044338
-0.832185  -0.896953  -0.846198  -0.044338
-0.452763  -0.556408  -0.518380  -0.044338
-0.044338   0.180269   0.009537   0.571250
-0.044338   0.192546   0.016090   1.044204
-0.900983  -0.590425  -0.943363  -0.044338
-0.515502  -0.044338  -0.756683   0.957256
-0.566793  -0.044338  -0.872635   0.343470
-0.600537  -0.104957  -0.702153  -0.044338
 0.315710  -0.064382  -0.379201  -0.044338
-0.044338   0.040998  -0.161791   0.551124

MA0725.1_VSX1_45mT_Jurkats_TIP60_v1_a19_KAT2
probe_set= MA0725.1_VSX1 pbm_condition= 45mT_Jurkats_TIP60 array_id= v1_a19_KAT2 seed_sequence= GCGTCTAATTATGTTCGACGATCGAGCACGCAGATCGTCTTGATTCGCTTGACGCTGCTG
 1.112957   1.070300   1.270834   0.586879
 1.204284   1.167778   1.171606   1.270834
 1.335907   1.270834   1.710039   1.165969
 1.486772   1.653508   1.152265   1.270834
 1.270834   2.579898   0.897515   2.345454
 1.270834   0.750404   0.720784   0.916352
 0.473810   0.648981   0.541675   1.270834
 0.295744   1.127792   0.504969   1.270834
 1.270834   0.743380   3.663180   1.723537
 0.323713   0.460172   0.134129   1.270834
 0.511303   1.115514   1.270834  -0.334867
 0.833339   1.316155   1.072294   1.270834

MA0725.1_VSX1_45mT_Jurkats_TIP60_v1_a28_KAT4
probe_set= MA0725.1_VSX1 pbm_condition= 45mT_Jurkats_TIP60 array_id= v1_a28_KAT4 seed_sequence= GCGTCTAATTATGTTCGACGATCGAGCACGCAGATCGTCTTGATTCGCTTGACGCTGCTG
 1.117775   1.097944   1.346529   0.980274
 1.326029   0.997712   1.498036   1.346529
 1.535294   1.346529   1.780406   1.422302
 1.595044   1.654567   1.097274   1.346529
 1.346529   2.512772   0.876218   2.424446
 1.346529   0.842163   0.775316   0.951177
 0.437354   0.407350   0.420733   1.346529
 1.058797   1.320070   0.734184   1.346529
 1.346529   0.767502   4.206354   1.768875
 0.155442   0.623173   0.061179   1.346529
 0.449294   1.485407   1.346529   0.156363
 0.927089   1.865446   1.247446   1.346529

MA0725.1_VSX1_UT_Jurkats_TIP60_v1_a19_KAT2
probe_set= MA0725.1_VSX1 pbm_condition= UT_Jurkats_TIP60 array_id= v1_a19_KAT2 seed_sequence= GCGTCTAATTATGTTCGACGATCGAGCACGCAGATCGTCTTGATTCGCTTGACGCTGCTG
 1.114994   1.252441   1.326574   0.727586
 0.976465   1.156972   1.115706   1.326574
 1.606268   1.326574   1.947175   1.492375
 1.629902   1.840690   1.330979   1.326574
 1.326574   2.937775   0.914236   2.589808
 1.326574   0.690241   0.668998   1.050365
 0.350060   0.537041   0.557634   1.326574
 0.125966   1.173537   0.472608   1.326574
 1.326574   0.601118   4.118028   1.873799
 0.292775   0.353404   0.026591   1.326574
 0.664345   1.271728   1.326574  -0.446184
 0.842795   1.278534   1.105940   1.326574

MA0725.1_VSX1_UT_Jurkats_TIP60_v1_a28_KAT4
probe_set= MA0725.1_VSX1 pbm_condition= UT_Jurkats_TIP60 array_id= v1_a28_KAT4 seed_sequence= GCGTCTAATTATGTTCGACGATCGAGCACGCAGATCGTCTTGATTCGCTTGACGCTGCTG
 1.108639   1.329053   1.341730   0.998722
 1.403326   0.961050   1.387731   1.341730
 1.410565   1.341730   1.547145   1.370551
 1.401849   1.467424   1.139416   1.341730
 1.341730   2.594581   0.831651   2.428973
 1.341730   0.639919   0.491405   0.824934
 0.153393   0.371259   0.196152   1.341730
 1.252383   0.906218   0.268293   1.341730
 1.341730   0.393825   3.847532   2.068473
 0.144781   0.387593   0.042980   1.341730
 0.362787   1.423014   1.341730   0.073550
 0.768824   1.531713   1.199780   1.341730

MA0727.1_NR3C2_45mT_Jurkats_CBP_v1_a19_KAT2
probe_set= MA0727.1_NR3C2 pbm_condition= 45mT_Jurkats_CBP array_id= v1_a19_KAT2 seed_sequence= GCGAGGGAACACAATGTTCCCAGGAGCACGCAGATCGTCTTGATTCGCTTGACGCTGCTG
 0.309659   0.522213   1.001992   0.339832
 1.001992   1.860273   2.248807   3.728827
 0.488516   0.652764   1.001992   0.372776
 0.482980   0.482980   1.001992   0.391629
 2.682805   0.598664   1.001992   0.312935
 1.001992   1.250208   0.967743   1.249235
 1.001992   0.846629   1.493154   0.967768
 1.331883   1.001992   0.936794   0.824963
 1.001992   0.596854   1.675177   1.171919
 1.299185   1.001992   1.183750   1.270344
 1.001992   1.309760   2.512360   0.602466
 1.001992   1.767330   1.858478   1.787299
 1.471972   1.037323   1.523739   1.001992
 1.291636   1.020180   1.001992   1.486809
 1.181781   0.954530   1.328296   1.001992
 0.850484   0.944542   0.861290   1.001992
 1.574653   1.001992   1.218493   1.510328
 1.102019   1.001992   1.337182   1.460177
 1.140384   1.001992   1.136051   1.306831
 1.001992   1.320336   1.617303   1.383723
 1.430099   3.607803   1.001992   1.460878

MA0727.1_NR3C2_45mT_Jurkats_CBP_v1_a27_KAT3
probe_set= MA0727.1_NR3C2 pbm_condition= 45mT_Jurkats_CBP array_id= v1_a27_KAT3 seed_sequence= GCGAGGGAACACAATGTTCCCAGGAGCACGCAGATCGTCTTGATTCGCTTGACGCTGCTG
 1.137263   1.118206   1.416002   0.437174
 1.416002   2.868839   2.634046   3.961821
 0.701255   0.964720   1.416002   0.564462
 1.496522   0.307812   1.416002   0.815640
 2.795298   0.868607   1.416002   0.537121
 1.416002   1.965223   0.688624   1.136484
 1.416002   1.458336   1.351396   1.421117
 1.954924   1.416002   1.531593   1.756181
 1.416002   1.167828   1.947329   1.536729
 1.559357   1.416002   1.792988   1.462111
 1.416002   1.218872   2.503126   1.401967
 1.416002   0.958674   1.254790   2.076465
 1.514101   1.448600   1.226381   1.416002
 1.780106   1.830730   1.416002   1.358630
 1.632824   0.583653   1.447944   1.416002
 1.563611   1.197100   1.696085   1.416002
 1.791482   1.416002   1.001049   1.338125
 1.535444   1.416002   1.345524   1.744026
 1.745521   1.416002   1.695574   1.314403
 1.416002   1.876647   1.802252   1.156572
 1.272147   3.599804   1.416002   1.349695

MA0729.1_RARA_45mT_Jurkats_KAT2B_v1_a16_KAT1
probe_set= MA0729.1_RARA pbm_condition= 45mT_Jurkats_KAT2B array_id= v1_a16_KAT1 seed_sequence= GCTAGAGGTCAAAAGGTCAATGTGAGCACGCAGATCGTCTTGATTCGCTTGACGCTGCTG
 0.509023   0.770127   1.085554   0.895520
 0.895520   0.842229   0.262740   0.678759
 3.427355   0.709881   0.895520   0.253386
 0.895520   0.970836   0.217861   0.462888
 0.218785   0.192804   0.895520  -0.137032
-0.813652   0.564657   0.895520   0.493636
 3.904056  -0.066291   0.809090   0.895520
-0.173502   0.895520   0.314410   0.676287
 0.895520   0.278012   0.038352   0.587272
 0.895520  -0.205225   0.314741  -0.394914
 0.895520   0.087124  -0.367202   0.218807
 0.895520   1.000965   0.087124   0.291519
-0.246285  -0.483766   0.895520  -0.163794
-0.209217   0.005662   0.895520  -0.585451
 1.687888  -0.148381   0.084186   0.895520
-0.128914   0.895520  -0.498550   0.102343
 0.895520   0.336682   0.318189   0.342381
 0.895520   0.773355   0.099375   0.980213
 0.748109   1.463729   0.928368   0.895520
 1.329155   0.539977   0.895520   0.385695
 0.772422   0.441234   0.875186   0.895520
 1.154493   0.601369   0.895520   1.188643

MA0729.1_RARA_45mT_Jurkats_KAT2B_v1_a27_KAT3
probe_set= MA0729.1_RARA pbm_condition= 45mT_Jurkats_KAT2B array_id= v1_a27_KAT3 seed_sequence= GCTAGAGGTCAAAAGGTCAATGTGAGCACGCAGATCGTCTTGATTCGCTTGACGCTGCTG
 2.229442   3.195150   3.127394   2.582704
 2.582704   2.485462   2.301373   2.305076
 5.919274   1.663693   2.582704   3.735874
 2.582704   1.641041   2.595207   1.821262
 1.725992   1.265442   2.582704   1.188778
 1.043419   1.485536   2.582704   1.886191
 4.530296   0.698117   1.968162   2.582704
 0.803938   2.582704   2.005379   1.906343
 2.582704   0.853274   1.884499   2.880776
 2.582704   0.159480   0.272355   0.981899
 2.582704   0.288109   0.437827   0.538375
 2.582704   1.281813   0.791138  -0.253962
-0.714304  -0.360848   2.582704  -0.274200
 0.461485   0.256645   2.582704   0.539509
 1.981828  -0.341560   0.681473   2.582704
 0.897412   2.582704   0.631788   1.088763
 2.582704   0.875556   0.664989   0.033385
 2.582704   2.850137   1.878740   3.004298
 3.323569   3.126823   3.461752   2.582704
 2.863462   2.740195   2.582704   2.390659
 2.666302   2.557763   3.325084   2.582704
 2.902221   2.908059   2.582704   2.717319

MA0729.1_RARA_45mT_Jurkats_KAT2B_v1_a23_KAT5
probe_set= MA0729.1_RARA pbm_condition= 45mT_Jurkats_KAT2B array_id= v1_a23_KAT5 seed_sequence= GCTAGAGGTCAAAAGGTCAATGTGAGCACGCAGATCGTCTTGATTCGCTTGACGCTGCTG
 1.275414   1.149219   1.549691   1.465565
 1.465565   1.256837   0.626463   0.929412
 3.770283   0.921021   1.465565   1.918433
 1.465565   0.776379   1.655441   1.239346
 0.748793   0.588040   1.465565   0.295158
 0.485383   0.383582   1.465565   0.315016
 3.897616   0.858015   1.440640   1.465565
 0.215682   1.465565   1.097602   0.695412
 1.465565   0.817000   0.683495   1.006705
 1.465565  -0.059580   0.002573   0.357582
 1.465565  -0.134203  -0.023938  -0.023803
 1.465565   0.991655   0.308096   0.305776
-0.216312  -0.493592   1.465565  -0.316468
-0.329872  -0.450236   1.465565  -0.073029
 3.134062  -0.035478   0.595224   1.465565
 0.226965   1.465565  -0.009411   0.089829
 1.465565   1.089508   0.178190   0.007161
 1.465565   1.192448   0.921425   1.903887
 1.875003   2.287524   2.295764   1.465565
 0.945722   1.713993   1.465565   0.822707
 1.462439   1.057106   1.771933   1.465565
 1.396483   1.079679   1.465565   0.986566

MA0730.1_RARA(var.2)_45mT_Jurkats_KAT2B_v1_a27_KAT3
probe_set= MA0730.1_RARA(var.2) pbm_condition= 45mT_Jurkats_KAT2B array_id= v1_a27_KAT3 seed_sequence= GCATAGGTCATGCAAAGGTCACAGAGCACGCAGATCGTCTTGATTCGCTTGACGCTGCTG
 2.504339   1.676997   1.885613   1.537027
 5.982656   2.246182   3.163257   2.504339
 2.504339   0.839279   2.119143   0.587004
 0.883610   0.211666   2.504339   1.084743
 0.689994   0.230537   2.504339   1.666100
 0.908172  -0.016500   1.500582   2.504339
 0.753660   2.504339   0.924697   1.403587
 2.504339   0.821088   1.760278   0.783591
 2.728867   3.851756   1.890039   2.504339
 3.196680   3.538292   2.504339   3.832584
 3.353895   2.504339   4.450993   3.263658
 2.504339   1.660292   1.347854  12.592375
 2.504339   0.902932   1.078272   0.926674
 2.504339   2.225458   0.764653   0.301013
 0.628167   0.149400   2.504339   0.104046
 0.137220  -0.064517   2.504339   0.683309
 0.555229   0.546516   1.676916   2.504339
 1.110992   2.504339   1.033943   1.535398
 2.504339   0.772074   0.979134   0.653771
 3.260893   2.504339   2.335442   2.842677
 2.504339   2.406404   2.563205   2.584121

MA0730.1_RARA(var.2)_45mT_Jurkats_KAT2B_v1_a23_KAT5
probe_set= MA0730.1_RARA(var.2) pbm_condition= 45mT_Jurkats_KAT2B array_id= v1_a23_KAT5 seed_sequence= GCATAGGTCATGCAAAGGTCACAGAGCACGCAGATCGTCTTGATTCGCTTGACGCTGCTG
 0.680264   0.674172   1.140646   0.361549
 2.559326   1.106488   1.339003   0.680264
 0.680264   0.326977   0.031932   0.220093
 0.055109  -0.156701   0.680264   0.062812
 0.007653  -0.108722   0.680264   0.589625
-0.224190  -0.046105   0.593970   0.680264
 0.146594   0.680264   0.137212  -0.034934
 0.680264   0.277377   0.403187   0.138424
 1.353864   2.196420   0.321881   0.680264
 1.619640   1.171494   0.680264   1.496929
 1.237362   0.680264   1.844397   1.576620
 0.680264  -0.106446   0.095426   2.337832
 0.680264  -0.042616  -0.263779  -0.263519
 0.680264   1.287987   0.435897  -0.155861
-0.346155  -0.383053   0.680264  -0.389323
-0.298753  -0.395733   0.680264  -0.315932
-0.195187  -0.153817   0.437239   0.680264
-0.566919   0.680264   0.147766  -0.169181
 0.680264   0.064360   0.002326   0.217927
 1.047386   0.680264   0.850451   0.526529
 0.680264   0.826656   1.235684   1.084320

MA0732.1_EGR3_45mT_Jurkats_CBP_v1_a19_KAT2
probe_set= MA0732.1_EGR3 pbm_condition= 45mT_Jurkats_CBP array_id= v1_a19_KAT2 seed_sequence= GCTGCTACGCCCACGCACTGCTCGAGCACGCAGATCGTCTTGATTCGCTTGACGCTGCTG
 2.890649   3.624325   2.529148   3.398348
 3.438890   3.698926   3.398348   3.612493
 3.309689   3.398348   3.413986   4.027930
 3.839894   0.204905   3.881949   3.398348
 3.398348   0.439439   3.490326   3.342474
 2.973151   3.398348   3.283335   3.177933
 3.445264   3.023589   3.398348   3.266523
 2.014643   3.398348   2.726277   3.477399
 2.435742   3.398348   2.889936   2.229034
 1.737276   3.398348   0.996685   1.137145
 3.398348   2.750146   2.575363   0.800306
 0.144164   3.398348   0.355349   0.195619
 0.578259   0.096460   3.398348   0.557718
 1.422571   3.398348   1.772702   1.999670
 3.398348   2.295626   3.524458   1.977129
 3.132767   3.398348   3.170063   3.965066
 3.566479   3.825635   3.940911   3.398348
 3.472579   3.508811   3.398348   3.025326
 3.301701   3.398348   2.983834   2.964177

MA0732.1_EGR3_45mT_Jurkats_CBP_v1_a27_KAT3
probe_set= MA0732.1_EGR3 pbm_condition= 45mT_Jurkats_CBP array_id= v1_a27_KAT3 seed_sequence= GCTGCTACGCCCACGCACTGCTCGAGCACGCAGATCGTCTTGATTCGCTTGACGCTGCTG
 2.763444   3.604672   2.453106   4.051201
 4.355611   4.147108   4.051201   4.438604
 3.979100   4.051201   4.411483   4.588920
 4.917956  -0.492651   3.980901   4.051201
 4.051201  -0.350211   4.477810   3.840644
 2.649287   4.051201   3.396107   3.200603
 3.781303   3.464184   4.051201   3.600140
 3.340909   4.051201   3.678930   3.332175
 3.088552   4.051201   3.335350   2.483545
 2.617324   4.051201   1.333171   1.902493
 4.051201   3.229156   2.710704   1.011297
 0.550809   4.051201   0.147660   0.552675
 0.743852  -0.772729   4.051201   0.005344
 1.167009   4.051201   1.668420   1.157994
 4.051201   1.472862   3.842823   2.911845
 4.130979   4.051201   3.946203   5.127672
 4.281394   3.945449   4.220637   4.051201
 4.051149   3.807737   4.051201   3.934310
 3.121357   4.051201   3.520111   3.712093

MA0732.1_EGR3_45mT_Jurkats_CBP_v1_a23_KAT5
probe_set= MA0732.1_EGR3 pbm_condition= 45mT_Jurkats_CBP array_id= v1_a23_KAT5 seed_sequence= GCTGCTACGCCCACGCACTGCTCGAGCACGCAGATCGTCTTGATTCGCTTGACGCTGCTG
 2.051636   3.097318   1.874339   3.246687
 3.288469   3.453060   3.246687   3.295400
 3.103896   3.246687   2.881778   3.431569
 2.930735   0.366311   3.768304   3.246687
 3.246687  -0.456892   3.894754   3.411015
 2.747483   3.246687   2.874839   3.500450
 2.993427   3.292196   3.246687   2.996282
 1.757503   3.246687   2.982955   3.221349
 1.984235   3.246687   2.269331   1.779772
 1.150711   3.246687   0.364318   0.514574
 3.246687   2.001797   2.768505   0.040223
 0.284866   3.246687  -0.099977  -0.637861
 0.313491  -0.375532   3.246687   0.073258
 2.020453   3.246687   1.830602   1.139131
 3.246687   1.196221   3.045787   2.294237
 3.292977   3.246687   2.609198   3.163911
 3.070938   3.898920   3.508501   3.246687
 3.101522   2.827632   3.246687   2.730488
 2.402955   3.246687   2.999761   3.343969

MA0732.1_EGR3_45mT_Jurkats_KAT2B_v1_a16_KAT1
probe_set= MA0732.1_EGR3 pbm_condition= 45mT_Jurkats_KAT2B array_id= v1_a16_KAT1 seed_sequence= GCTGCTACGCCCACGCACTGCTCGAGCACGCAGATCGTCTTGATTCGCTTGACGCTGCTG
 0.849343   1.555190   0.537793   2.576393
 2.103650   2.308771   2.576393   2.048970
 1.593358   2.576393   1.836152   1.695210
 1.634506  -4.235513   1.459217   2.576393
 2.576393  -4.053970   2.064793   3.035836
 1.847356   2.576393   2.230236   1.988831
 2.080039   1.543600   2.576393   1.950473
 2.009387   2.576393   1.889276   1.549823
 1.109774   2.576393   1.424652   1.119853
 1.335182   2.576393   0.737041   0.820681
 2.576393   1.880737   1.773869   1.336121
 0.775483   2.576393   0.884577   0.846586
 0.937563  -2.213792   2.576393  -1.009678
 1.494512   2.576393   1.469528   0.813838
 2.576393  -0.425748   1.815172   0.559817
 2.267262   2.576393   1.561124   1.989718
 1.743564   2.231047   2.362005   2.576393
 2.281918   2.554228   2.576393   1.702347
 2.430788   2.576393   1.987012   1.839727

MA0732.1_EGR3_45mT_Jurkats_KAT2B_v1_a23_KAT5
probe_set= MA0732.1_EGR3 pbm_condition= 45mT_Jurkats_KAT2B array_id= v1_a23_KAT5 seed_sequence= GCTGCTACGCCCACGCACTGCTCGAGCACGCAGATCGTCTTGATTCGCTTGACGCTGCTG
 0.826864   1.861007   0.461296   1.939560
 1.917595   2.101005   1.939560   2.296843
 1.864612   1.939560   1.618503   1.602429
 1.767621  -3.529096   2.108741   1.939560
 1.939560  -3.348323   2.186410   2.116958
 2.203047   1.939560   2.063838   2.099503
 2.059487   1.627362   1.939560   2.184315
 1.468591   1.939560   1.717963   1.701016
 0.828123   1.939560   1.000585   1.152043
 0.975449   1.939560   0.328776   1.111658
 1.939560   1.446607   1.331369   1.165765
 0.761065   1.939560   0.784504   0.558005
 0.486380  -1.732257   1.939560  -0.049642
 1.104701   1.939560   1.168302   0.974474
 1.939560   0.589646   1.924554   1.315139
 2.214326   1.939560   1.507598   2.183580
 2.018839   2.416852   1.822902   1.939560
 2.107171   2.131794   1.939560   1.655460
 1.390356   1.939560   1.738954   1.786632

MA0732.1_EGR3_UT_Jurkats_CBP_v1_a19_KAT2
probe_set= MA0732.1_EGR3 pbm_condition= UT_Jurkats_CBP array_id= v1_a19_KAT2 seed_sequence= GCTGCTACGCCCACGCACTGCTCGAGCACGCAGATCGTCTTGATTCGCTTGACGCTGCTG
 2.100553   2.539774   1.646584   2.907488
 3.220819   3.080637   2.907488   2.950701
 2.932624   2.907488   2.959245   3.418771
 3.159137  -0.025620   3.376217   2.907488
 2.907488  -1.058503   2.834581   3.043095
 2.255769   2.907488   3.167270   3.217000
 3.422495   2.577890   2.907488   2.729286
 2.025559   2.907488   3.248801   2.983864
 2.530514   2.907488   2.342909   2.535779
 1.139127   2.907488   1.327124   0.743395
 2.907488   1.420025   2.680255   0.507266
 0.829108   2.907488   0.141944   0.674076
 0.125312  -0.711530   2.907488  -0.092641
 1.845020   2.907488   1.509830   0.885953
 2.907488   0.811019   3.017550   1.604966
 3.159766   2.907488   2.518025   3.162413
 2.704692   2.607981   2.914000   2.907488
 2.651013   2.862349   2.907488   2.968212
 2.051172   2.907488   2.254619   2.761593

MA0732.1_EGR3_UT_Jurkats_CBP_v1_a27_KAT3
probe_set= MA0732.1_EGR3 pbm_condition= UT_Jurkats_CBP array_id= v1_a27_KAT3 seed_sequence= GCTGCTACGCCCACGCACTGCTCGAGCACGCAGATCGTCTTGATTCGCTTGACGCTGCTG
 2.479210   3.977863   1.996750   2.364752
 3.480588   3.144792   2.364752   3.783714
 3.064732   2.364752   3.472382   3.529803
 3.068133   0.515822   3.958287   2.364752
 2.364752  -1.322200   3.385730   3.634572
 2.767765   2.364752   2.969813   3.790686
 3.277921   2.476369   2.364752   2.389532
 3.377339   2.364752   2.182122   3.465994
 3.003346   2.364752   3.177109   2.462137
 1.184429   2.364752   1.496638   1.225015
 2.364752   2.248295   2.796090   0.403168
 0.435757   2.364752   0.226811   0.396149
 0.253803  -0.993562   2.364752   0.353524
 0.657833   2.364752   1.226730   1.068401
 2.364752   0.718186   3.015421   2.114103
 3.433096   2.364752   3.684428   3.835519
 2.902637   3.655007   3.423683   2.364752
 3.057733   3.933465   2.364752   3.418309
 2.938897   2.364752   2.599148   2.961005

MA0732.1_EGR3_UT_Jurkats_CBP_v1_a23_KAT5
probe_set= MA0732.1_EGR3 pbm_condition= UT_Jurkats_CBP array_id= v1_a23_KAT5 seed_sequence= GCTGCTACGCCCACGCACTGCTCGAGCACGCAGATCGTCTTGATTCGCTTGACGCTGCTG
 2.312618   3.901020   1.953577   3.664859
 4.174855   4.729918   3.664859   3.846546
 3.365831   3.664859   3.322382   2.641165
 2.735064  -0.041297   3.933628   3.664859
 3.664859  -0.016832   3.070389   3.383609
 3.062303   3.664859   3.372333   4.211728
 4.145520   3.606721   3.664859   2.654334
 2.325155   3.664859   2.075804   3.899539
 1.821963   3.664859   2.569012   2.181994
 1.023159   3.664859   0.787706   0.787436
 3.664859   1.334279   1.813907  -0.114355
-0.135480   3.664859  -0.232745  -0.099297
-0.481162  -0.920658   3.664859  -0.291494
 1.823482   3.664859   2.273743   0.741733
 3.664859   0.728732   2.590515   2.410847
 2.208126   3.664859   2.984546   4.049746
 2.317258   3.408722   3.285459   3.664859
 3.774803   4.001859   3.664859   3.496630
 3.377552   3.664859   3.931895   2.760420

MA0733.1_EGR4_45mT_Jurkats_CBP_v1_a19_KAT2
probe_set= MA0733.1_EGR4 pbm_condition= 45mT_Jurkats_CBP array_id= v1_a19_KAT2 seed_sequence= GCGTTTACGCCCACGCATTTGCCGAGCACGCAGATCGTCTTGATTCGCTTGACGCTGCTG
 3.783027   3.419294   3.251583   3.576089
 3.560217   3.417635   3.083148   3.251583
 3.216128   2.913463   3.264980   3.251583
 3.392861   2.993426   3.211802   3.251583
 3.251583   6.260087   4.056375   4.177523
 3.245506   3.251583   3.486615   2.761257
 3.524870   2.413204   3.251583   4.144639
 2.554006   3.251583   3.041616   3.267608
 2.248735   3.251583   2.824220   2.419610
 1.624726   3.251583   0.857415   1.457455
 3.251583   2.352199   2.552660   1.257380
 0.205442   3.251583   0.019634   0.177797
 1.404420  -0.114299   3.251583   0.546783
 2.132506   3.251583   3.241158   1.591633
 3.251583   2.195212   3.098908   2.877477
 4.049893   3.553251   3.348845   3.251583
 3.440569   3.785211   3.761552   3.251583
 3.612852   3.995631   2.344904   3.251583
 3.172370   3.517626   3.251583   3.010992
 2.687498   3.251583   3.745534   3.412767

MA0733.1_EGR4_45mT_Jurkats_CBP_v1_a27_KAT3
probe_set= MA0733.1_EGR4 pbm_condition= 45mT_Jurkats_CBP array_id= v1_a27_KAT3 seed_sequence= GCGTTTACGCCCACGCATTTGCCGAGCACGCAGATCGTCTTGATTCGCTTGACGCTGCTG
 3.608481   4.245602   3.995183   4.286009
 4.006670   3.496867   3.133818   3.995183
 3.242736   4.188389   3.993448   3.995183
 3.655432   4.018829   4.034898   3.995183
 3.995183   6.968673   4.352776   4.649974
 3.769074   3.995183   3.417810   3.592340
 3.474765   3.462318   3.995183   3.688270
 2.657596   3.995183   2.989425   3.638571
 2.839111   3.995183   3.606715   2.572045
 2.162456   3.995183   1.423105   1.656907
 3.995183   2.879630   2.626624   0.853406
 0.491618   3.995183   0.700182   0.586509
 0.589302   0.244546   3.995183   1.304320
 2.250367   3.995183   2.808623   1.776409
 3.995183   2.597955   3.978083   3.378450
 4.282820   4.000048   4.425240   3.995183
 4.151867   4.278161   4.302650   3.995183
 4.189223   5.133188   3.738463   3.995183
 4.256573   4.820727   3.995183   3.944915
 3.675050   3.995183   3.617601   4.344779

MA0733.1_EGR4_45mT_Jurkats_CBP_v1_a23_KAT5
probe_set= MA0733.1_EGR4 pbm_condition= 45mT_Jurkats_CBP array_id= v1_a23_KAT5 seed_sequence= GCGTTTACGCCCACGCATTTGCCGAGCACGCAGATCGTCTTGATTCGCTTGACGCTGCTG
 3.643940   3.483265   2.979840   3.773564
 3.408309   3.103736   2.477346   2.979840
 3.036399   2.983561   3.682945   2.979840
 3.067717   3.489876   2.791031   2.979840
 2.979840   5.434291   3.561998   3.509277
 2.808329   2.979840   3.202309   2.931883
 3.013074   2.480108   2.979840   2.776464
 1.021667   2.979840   2.425999   3.309385
 1.450817   2.979840   2.063592   1.721192
 1.188462   2.979840   0.371445   0.574567
 2.979840   1.757264   2.009955   0.381433
 0.356977   2.979840   0.104156  -0.177997
 0.212332  -0.259721   2.979840   0.654236
 1.935590   2.979840   2.214880   1.502931
 2.979840   1.825551   3.167777   2.811960
 3.197374   3.124771   3.287856   2.979840
 3.261253   3.350886   2.917013   2.979840
 3.251328   3.947573   2.723336   2.979840
 3.400442   2.934265   2.979840   2.891971
 2.776105   2.979840   2.987745   3.074931

MA0733.1_EGR4_UT_Jurkats_CBP_v1_a19_KAT2
probe_set= MA0733.1_EGR4 pbm_condition= UT_Jurkats_CBP array_id= v1_a19_KAT2 seed_sequence= GCGTTTACGCCCACGCATTTGCCGAGCACGCAGATCGTCTTGATTCGCTTGACGCTGCTG
 3.037342   3.072513   2.819520   3.571049
 3.107598   2.636023   2.977559   2.819520
 2.828099   2.470687   3.049933   2.819520
 3.405831   2.480611   3.180251   2.819520
 2.819520   6.760494   3.533275   3.309077
 2.501992   2.819520   3.110251   2.399174
 2.898317   2.468275   2.819520   3.040123
 2.353654   2.819520   2.763407   2.994044
 1.945958   2.819520   2.574840   1.759940
 1.420539   2.819520   1.151185   1.221960
 2.819520   1.792827   1.803279   0.195184
 0.462061   2.819520   0.692578   0.253158
-0.197472  -0.505660   2.819520   0.822452
 1.013275   2.819520   2.116716   1.223347
 2.819520   1.008049   2.443828   1.897946
 2.526704   2.620827   3.026503   2.819520
 3.001249   2.859543   3.274841   2.819520
 2.970645   3.431018   2.108727   2.819520
 3.180951   3.345359   2.819520   3.264396
 2.512695   2.819520   2.436477   2.824667

MA0733.1_EGR4_UT_Jurkats_CBP_v1_a27_KAT3
probe_set= MA0733.1_EGR4 pbm_condition= UT_Jurkats_CBP array_id= v1_a27_KAT3 seed_sequence= GCGTTTACGCCCACGCATTTGCCGAGCACGCAGATCGTCTTGATTCGCTTGACGCTGCTG
 4.675941   3.512684   3.994491   3.856604
 4.086115   3.299509   3.221625   3.994491
 2.943822   3.146109   3.789390   3.994491
 3.826515   3.666292   3.642359   3.994491
 3.994491   7.566532   3.557899   3.628381
 3.504285   3.994491   3.244467   3.229272
 3.741373   3.139745   3.994491   3.065293
 3.116376   3.994491   3.102690   2.850504
 2.735022   3.994491   2.019758   3.160425
 1.852970   3.994491   1.516883   1.286219
 3.994491   1.768101   2.749315   0.832074
 0.515348   3.994491   0.139715   0.272262
 0.888685  -0.900091   3.994491   1.414032
 2.075453   3.994491   2.441445   1.927854
 3.994491   2.144741   2.813262   1.262971
 3.144357   4.364746   4.077951   3.994491
 3.581370   3.784274   3.597769   3.994491
 3.101249   3.917409   3.389336   3.994491
 4.378373   2.766480   3.994491   3.198253
 2.949654   3.994491   2.665568   3.554655

MA0733.1_EGR4_UT_Jurkats_CBP_v1_a23_KAT5
probe_set= MA0733.1_EGR4 pbm_condition= UT_Jurkats_CBP array_id= v1_a23_KAT5 seed_sequence= GCGTTTACGCCCACGCATTTGCCGAGCACGCAGATCGTCTTGATTCGCTTGACGCTGCTG
 2.544661   3.630252   3.728167   3.756600
 3.010421   3.225523   1.986148   3.728167
 2.832863   2.898355   3.136123   3.728167
 3.526918   2.939063   2.748607   3.728167
 3.728167   6.073359   2.802117   4.108154
 3.696148   3.728167   3.745975   3.827892
 2.665203   2.765058   3.728167   3.807021
 2.290531   3.728167   2.932523   3.541640
 1.680440   3.728167   2.635007   1.664569
 0.923531   3.728167   0.735008   0.337578
 3.728167   0.977189   2.566354   0.324815
 0.096954   3.728167   1.012327  -0.050150
 0.008284  -0.395759   3.728167   0.192225
 2.083003   3.728167   2.234564   1.705870
 3.728167   2.146063   4.577367   2.813109
 3.296732   3.499460   1.906807   3.728167
 3.724666   3.446959   3.040116   3.728167
 2.197025   3.540905   2.932546   3.728167
 2.941658   2.662151   3.728167   3.348789
 3.300338   3.728167   3.101163   1.744383

MA0735.1_GLIS1_45mT_Jurkats_KAT2B_v1_a27_KAT3
probe_set= MA0735.1_GLIS1 pbm_condition= 45mT_Jurkats_KAT2B array_id= v1_a27_KAT3 seed_sequence= GCCGAGACCCCCCACGAAGCACCGAGCACGCAGATCGTCTTGATTCGCTTGACGCTGCTG
 0.374856   0.584602   1.157118  -0.005384
 0.462177   0.366514   0.584602   0.264361
 0.584602   0.213110   1.036411   0.899290
 1.104212   0.077186   0.584602   0.897777
 0.584602  -0.061723   0.251543   0.743700
 0.490804   0.584602   0.735821   0.858929
 1.302788   0.584602   1.255625   0.620845
 0.576771   0.584602   0.411030   0.583720
 0.250226   0.584602  -0.007498   0.338994
 0.676273   0.584602   1.346452   0.884684
 0.273370   0.584602   0.964835   0.771759
 0.584602  -0.043712   0.940212  -0.124006
 0.758036   0.584602   3.533434   0.377873
 1.103358  -0.250226   0.584602   0.073568
 0.584602   1.307662   0.519662   0.425911
 0.584602   0.300835   0.928345   0.497802
 0.250131   0.740526   0.584602   0.746512
 0.617398   0.584602   0.659776   0.499672
 0.584602   0.373685   0.837197   0.442660
 1.139849   0.584602   0.241901   0.579328

MA0735.1_GLIS1_45mT_Jurkats_KAT2B_v1_a23_KAT5
probe_set= MA0735.1_GLIS1 pbm_condition= 45mT_Jurkats_KAT2B array_id= v1_a23_KAT5 seed_sequence= GCCGAGACCCCCCACGAAGCACCGAGCACGCAGATCGTCTTGATTCGCTTGACGCTGCTG
 1.915814   1.835474   2.643140   2.030922
 1.894455   2.309927   1.835474   2.137848
 1.835474   1.614594   2.234680   1.512354
 1.884675   1.852752   1.835474   1.709272
 1.835474   0.965148   2.146567   2.109282
 2.361995   1.835474   2.013419   2.220779
 2.581662   1.835474   2.607552   2.278741
 2.084604   1.835474   1.775904   2.134688
 1.672514   1.835474   1.949809   1.709996
 2.011615   1.835474   2.586639   1.531462
 1.728403   1.835474   1.657661   1.660748
 1.835474  -0.024111   1.956865   1.304830
 1.593963   1.835474   4.021674   1.076482
 2.712901   1.113374   1.835474   1.484790
 1.835474   2.018002   1.827261   1.618152
 1.835474   1.771737   3.103748   2.156914
 1.811562   1.662210   1.835474   2.126701
 1.657020   1.835474   1.364237   1.578715
 1.835474   1.642892   1.855415   1.838518
 1.407862   1.835474   1.761039   1.553806

MA0735.1_GLIS1_45mT_Jurkats_TIP60_v1_a19_KAT2
probe_set= MA0735.1_GLIS1 pbm_condition= 45mT_Jurkats_TIP60 array_id= v1_a19_KAT2 seed_sequence= GCCGAGACCCCCCACGAAGCACCGAGCACGCAGATCGTCTTGATTCGCTTGACGCTGCTG
 0.384249   0.642613   0.642985   0.627968
 0.480295   0.499775   0.642613   0.629101
 0.642613   0.530381   0.662866   0.538027
 0.650321   0.203861   0.642613   0.354509
 0.642613  -0.105829   0.589628   0.665691
 0.576490   0.642613   0.303707   0.788826
 0.641090   0.642613   0.882683   0.668203
 0.969378   0.642613   0.715972   0.746753
 1.014589   0.642613   1.130636   0.911605
 0.962334   0.642613   0.778537   0.556682
 0.276538   0.642613   0.723260   0.216824
 0.642613  -0.719906   0.139215   0.196681
-0.212710   0.642613   1.775065   0.110809
 2.160396  -0.417429   0.642613  -0.177296
 0.642613   0.810360   0.019536   0.436078
 0.642613   1.333491   4.775848   2.413122
 0.289856   0.387081   0.642613   0.093299
 0.395199   0.642613   0.133713   0.550191
 0.642613   0.567200   0.459010   0.193599
 0.076619   0.642613   0.139451   0.090112

MA0735.1_GLIS1_45mT_Jurkats_TIP60_v1_a28_KAT4
probe_set= MA0735.1_GLIS1 pbm_condition= 45mT_Jurkats_TIP60 array_id= v1_a28_KAT4 seed_sequence= GCCGAGACCCCCCACGAAGCACCGAGCACGCAGATCGTCTTGATTCGCTTGACGCTGCTG
 0.913306   0.750869   0.964165   0.898079
 0.728828   0.836476   0.750869   0.741553
 0.750869   0.737056   0.679728   0.953024
 0.828185   0.661913   0.750869   0.589667
 0.750869   0.648824   0.930503   0.700626
 0.658907   0.750869   0.706496   0.777209
 0.894895   0.750869   0.892801   0.714126
 0.894206   0.750869   0.738249   0.876078
 1.297396   0.750869   1.306008   1.000914
 1.158199   0.750869   0.952283   0.502895
 0.582115   0.750869   0.199023   0.223481
 0.750869  -0.407188   0.392293   0.256505
 0.008056   0.750869   1.419260   0.466323
 2.830079  -0.239738   0.750869   0.065407
 0.750869   1.275015   0.353541   0.585563
 0.750869   1.304274   4.664222   2.978404
 0.345038   0.245400   0.750869   0.513790
 0.941470   0.750869   0.445461   0.843701
 0.750869   0.811689   0.482177   0.446090
 0.238156   0.750869   0.196568   0.402593

MA0735.1_GLIS1_UT_Jurkats_TIP60_v1_a19_KAT2
probe_set= MA0735.1_GLIS1 pbm_condition= UT_Jurkats_TIP60 array_id= v1_a19_KAT2 seed_sequence= GCCGAGACCCCCCACGAAGCACCGAGCACGCAGATCGTCTTGATTCGCTTGACGCTGCTG
 0.315177   0.356794   0.423247   0.767414
 0.336631   0.320655   0.356794   0.359239
 0.356794   0.488401   0.462599   0.662516
 0.443607   0.255978   0.356794   0.331949
 0.356794   0.187606   0.709787   0.303093
 0.348136   0.356794   0.543334   0.412532
 0.691739   0.356794   0.509797   0.408867
 0.737582   0.356794   0.455513   0.414794
 1.014483   0.356794   0.918124   0.756990
 1.011060   0.356794   0.733729   0.387231
 0.512793   0.356794   0.445393   0.001916
 0.356794  -0.660227   0.201757   0.176682
 0.062932   0.356794   1.927754   0.113921
 2.229934  -0.256992   0.356794  -0.412711
 0.356794   0.524779   0.201468   0.101712
 0.356794   1.111419   4.385686   2.367456
-0.020419   0.205313   0.356794   0.055965
 0.132140   0.356794   0.213422   0.440262
 0.356794   0.178954   0.381167   0.132464
 0.060495   0.356794   0.082784   0.149799

MA0735.1_GLIS1_UT_Jurkats_TIP60_v1_a28_KAT4
probe_set= MA0735.1_GLIS1 pbm_condition= UT_Jurkats_TIP60 array_id= v1_a28_KAT4 seed_sequence= GCCGAGACCCCCCACGAAGCACCGAGCACGCAGATCGTCTTGATTCGCTTGACGCTGCTG
 0.689264   0.683254   0.623242   0.637632
 0.440693   0.658203   0.683254   0.541466
 0.683254   0.625709   0.461835   0.685937
 0.487885   0.407286   0.683254   0.400333
 0.683254   0.290784   0.741934   0.589225
 0.331689   0.683254   0.386773   0.406434
 0.662837   0.683254   0.664735   0.368317
 0.764742   0.683254   0.150193   0.586287
 0.787346   0.683254   0.988807   0.505588
 0.983049   0.683254   0.756318   0.319677
 0.151327   0.683254   0.275279   0.018649
 0.683254  -0.312474   0.216214   0.144769
-0.108069   0.683254   1.216819   0.229117
 3.063439  -0.225858   0.683254  -0.116082
 0.683254   0.887068   0.259046   0.363621
 0.683254   1.169912   4.425897   2.552380
 0.268496   0.208611   0.683254   0.267746
 0.819134   0.683254   0.295844   0.564094
 0.683254   0.492260   0.514705   0.301268
 0.175846   0.683254   0.067489   0.405560

MA0737.1_GLIS3_45mT_Jurkats_CBP_v1_a19_KAT2
probe_set= MA0737.1_GLIS3 pbm_condition= 45mT_Jurkats_CBP array_id= v1_a19_KAT2 seed_sequence= GCAGGACCCCCCACGAAGCAATCGAGCACGCAGATCGTCTTGATTCGCTTGACGCTGCTG
 1.686030   1.557823   2.936854   1.531790
 1.293725   2.434693   1.686030   1.919879
 1.444797   1.956628   1.686030   1.376585
 1.686030   1.428539   1.682743   1.603427
 1.195416   1.686030   1.124135   1.844102
 2.204898   1.686030   2.127387   1.981427
 1.762054   1.686030  -0.627861   1.206564
 1.238542   1.686030   1.511161   1.472880
 1.094847   1.686030   2.265264   0.601829
 0.546373   1.686030   0.356699   0.063401
 1.686030  -0.240589   1.056760   0.390051
 0.112329   1.686030   5.590535  -0.148605
 0.328288  -0.015818   1.686030   0.472237
 1.686030   2.702868   2.243614   1.997629
 1.686030   2.256509   2.063481   1.714232
 1.977161   1.857579   1.686030   1.776147
 1.731922   1.686030   1.765957   1.706828
 1.686030   1.808051   2.241439   2.065261

MA0737.1_GLIS3_45mT_Jurkats_CBP_v1_a27_KAT3
probe_set= MA0737.1_GLIS3 pbm_condition= 45mT_Jurkats_CBP array_id= v1_a27_KAT3 seed_sequence= GCAGGACCCCCCACGAAGCAATCGAGCACGCAGATCGTCTTGATTCGCTTGACGCTGCTG
 2.301928   1.837285   3.151896   1.452454
 2.085266   2.482190   2.301928   2.145905
 1.502303   1.472387   2.301928   1.737560
 2.301928   1.531838   1.660605   1.565564
 1.817133   2.301928   1.516593   1.870771
 1.664816   2.301928   1.484950   2.439254
 1.392503   2.301928  -1.257707   0.839446
 1.410530   2.301928   1.902726   2.309859
 1.335876   2.301928   2.381783   0.516323
 0.250564   2.301928   0.661601   0.313860
 2.301928  -0.584883   1.544480  -0.196159
 0.396996   2.301928   6.128013   0.350933
 0.333416   0.009118   2.301928   0.912738
 2.301928   2.355175   1.984166   0.745774
 2.301928   1.879779   2.000622   1.531905
 1.177200   1.850156   2.301928   1.724022
 1.306356   2.301928   2.056672   1.952771
 2.301928   2.181308   2.374177   1.361872

MA0737.1_GLIS3_45mT_Jurkats_CBP_v1_a23_KAT5
probe_set= MA0737.1_GLIS3 pbm_condition= 45mT_Jurkats_CBP array_id= v1_a23_KAT5 seed_sequence= GCAGGACCCCCCACGAAGCAATCGAGCACGCAGATCGTCTTGATTCGCTTGACGCTGCTG
 2.236875   2.459609   3.472827   2.103317
 2.831768   2.606630   2.236875   2.054206
 2.039001   1.976128   2.236875   1.744245
 2.236875   1.626543   2.450555   2.094143
 2.201743   2.236875   2.287928   2.798250
 3.286200   2.236875   2.546734   2.911581
 2.716128   2.236875  -0.460573   1.602458
 1.800250   2.236875   2.665058   2.527374
 1.679384   2.236875   1.845445   0.530575
-0.067563   2.236875  -0.038765  -0.122784
 2.236875   0.153012   1.061016  -0.034776
 0.373761   2.236875   3.653534  -0.312579
 0.193540   0.233485   2.236875   1.394361
 2.236875   3.317630   2.727269   2.612817
 2.236875   2.457647   2.728994   2.663924
 2.734180   2.772430   2.236875   2.290812
 2.277063   2.236875   2.620206   2.666930
 2.236875   2.362957   2.958884   2.747103

MA0737.1_GLIS3_UT_Jurkats_CBP_v1_a19_KAT2
probe_set= MA0737.1_GLIS3 pbm_condition= UT_Jurkats_CBP array_id= v1_a19_KAT2 seed_sequence= GCAGGACCCCCCACGAAGCAATCGAGCACGCAGATCGTCTTGATTCGCTTGACGCTGCTG
 1.837870   1.649046   2.220208   1.678022
 0.913385   1.501364   1.837870   1.445129
 1.599672   1.210139   1.837870   1.353583
 1.837870   0.543461   1.645657   1.402946
 1.181207   1.837870   1.982770   1.886260
 1.847762   1.837870   1.477450   2.126179
 1.121799   1.837870  -0.688050   0.339492
 0.656483   1.837870   1.970822   1.748305
 0.577841   1.837870   1.845311   0.909951
 0.196110   1.837870   0.387589  -0.042484
 1.837870  -0.543481   1.058730   0.294837
-0.299596   1.837870   5.107800   0.220136
 0.118400  -0.061577   1.837870   1.211056
 1.837870   2.470368   2.591135   1.489052
 1.837870   2.074311   1.780180   1.897172
 1.339942   2.017106   1.837870   0.728784
 1.153001   1.837870   1.715635   1.671883
 1.837870   1.527495   2.108949   1.620647

MA0737.1_GLIS3_UT_Jurkats_CBP_v1_a27_KAT3
probe_set= MA0737.1_GLIS3 pbm_condition= UT_Jurkats_CBP array_id= v1_a27_KAT3 seed_sequence= GCAGGACCCCCCACGAAGCAATCGAGCACGCAGATCGTCTTGATTCGCTTGACGCTGCTG
 1.947357   2.209738   2.953596   1.619959
 1.502718   1.936283   1.947357   1.308460
 1.972985   2.019836   1.947357   1.392908
 1.947357   1.806174   1.368129   1.177586
 1.873936   1.947357   1.316105   2.279467
 2.954788   1.947357   1.728458   1.643596
 2.244490   1.947357  -1.207750   0.133137
 1.325737   1.947357   2.464391   1.891059
 0.835917   1.947357   1.797985   0.527336
 0.126628   1.947357   0.361473   0.514536
 1.947357   0.117912   1.014557   0.199555
 0.735970   1.947357   5.956196   0.632362
 0.309956   0.083338   1.947357   0.839334
 1.947357   2.688009   1.692259   1.780577
 1.947357   1.651373   2.472599   1.742020
 1.963671   1.317747   1.947357   1.518120
 1.002204   1.947357   1.852520   1.957744
 1.947357   1.930921   2.000373   1.640234

MA0737.1_GLIS3_UT_Jurkats_CBP_v1_a23_KAT5
probe_set= MA0737.1_GLIS3 pbm_condition= UT_Jurkats_CBP array_id= v1_a23_KAT5 seed_sequence= GCAGGACCCCCCACGAAGCAATCGAGCACGCAGATCGTCTTGATTCGCTTGACGCTGCTG
 1.844949   2.107505   3.421041   2.342185
 1.491859   2.758355   1.844949   1.990275
 1.963620   1.604678   1.844949   1.904101
 1.844949   1.142644   2.567036   2.661594
 3.354228   1.844949   2.214111   2.036499
 2.841743   1.844949   2.642913   2.325656
 3.202034   1.844949  -0.073993   1.813637
 2.099275   1.844949   3.244704   1.871502
 1.043158   1.844949   1.588330   0.745635
 0.095863   1.844949   0.295708  -0.204223
 1.844949  -0.295945   1.269077   0.387188
 0.014064   1.844949   4.616796   0.255804
 0.643037   0.908475   1.844949   2.001569
 1.844949   2.253474   1.594478   1.802013
 1.844949   2.543192   3.304305   2.575865
 3.048062   2.658755   1.844949   1.535487
 2.419658   1.844949   2.886307   3.132939
 1.844949   3.207885   3.350527   2.484545

MA0738.1_HIC2_45mT_Jurkats_MOF_v1_a16_KAT1
probe_set= MA0738.1_HIC2 pbm_condition= 45mT_Jurkats_MOF array_id= v1_a16_KAT1 seed_sequence= GCGAATGCCCACCGCCGACGATCGAGCACGCAGATCGTCTTGATTCGCTTGACGCTGCTG
 3.016551   1.233313   1.515553   2.584460
 1.515553   1.554623   0.954959   0.399090
 1.515553   0.262186   0.774962   0.598796
 0.476419   0.171686   0.498434   1.515553
 0.285014   0.912761   1.515553   1.646388
 1.150116   1.515553   4.925097   3.140912
 1.082474   1.515553   0.829718   0.635196
 0.677668   1.515553   2.103292   1.765884
 1.515553   1.736799   3.046141   1.661877
 0.548764   1.515553   0.273538   0.967784
 1.153580   1.515553   1.562546   1.083750
 1.512777   1.806239   1.515553   1.169115
 0.933486   1.515553   1.341922   1.136768

MA0738.1_HIC2_45mT_Jurkats_MOF_v1_a27_KAT3
probe_set= MA0738.1_HIC2 pbm_condition= 45mT_Jurkats_MOF array_id= v1_a27_KAT3 seed_sequence= GCGAATGCCCACCGCCGACGATCGAGCACGCAGATCGTCTTGATTCGCTTGACGCTGCTG
 3.221622   0.814595   1.586370   2.910349
 1.586370   0.694122   0.969521   0.757258
 1.586370  -0.382717   0.104844   0.235921
 0.209923  -0.081495  -0.139711   1.586370
-0.410151   0.346387   1.586370   1.223785
 0.830785   1.586370   4.651825   3.093210
 0.092623   1.586370   0.662789   0.669599
 0.226347   1.586370   2.167846   1.743471
 1.586370   1.600556   2.261151   1.734379
 0.621235   1.586370   0.302760   0.307462
 0.569256   1.586370   1.202314   0.891676
 1.167670   0.929206   1.586370   0.723791
 1.272430   1.586370   1.415600   0.988911

MA0738.1_HIC2_45mT_Jurkats_MOF_v1_a23_KAT5
probe_set= MA0738.1_HIC2 pbm_condition= 45mT_Jurkats_MOF array_id= v1_a23_KAT5 seed_sequence= GCGAATGCCCACCGCCGACGATCGAGCACGCAGATCGTCTTGATTCGCTTGACGCTGCTG
 2.249657   1.029206   1.387716   1.960952
 1.387716   2.788568   1.119181   0.391412
 1.387716   0.380204   0.655090   0.584509
 0.330025  -0.030723   0.528781   1.387716
 0.358756   0.822854   1.387716   2.122898
 1.107848   1.387716   3.663157   2.349544
 0.805747   1.387716   0.657440   0.280439
 0.812310   1.387716   2.019025   1.051612
 1.387716   0.989501   2.387396   1.663661
 0.598759   1.387716   0.390552   0.790908
 1.083959   1.387716   1.600283   1.063995
 1.927192   1.073116   1.387716   0.833565
 1.162252   1.387716   1.274401   1.527654

MA0738.1_HIC2_UT_Jurkats_MOF_v1_a16_KAT1
probe_set= MA0738.1_HIC2 pbm_condition= UT_Jurkats_MOF array_id= v1_a16_KAT1 seed_sequence= GCGAATGCCCACCGCCGACGATCGAGCACGCAGATCGTCTTGATTCGCTTGACGCTGCTG
 3.198415   0.958730   1.148089   2.356472
 1.148089   1.063765   1.154412   0.579883
 1.148089  -0.196981   0.919273   0.023693
 0.401559   0.071714  -0.023226   1.148089
 0.374636   0.592287   1.148089   1.610086
 1.530907   1.148089   4.769594   2.496905
 0.534265   1.148089   0.307250   0.157493
 0.217912   1.148089   2.161236   1.449163
 1.148089   1.578525   2.864752   1.318562
 0.621759   1.148089   0.363287   0.701293
 1.077702   1.148089   0.861119   0.970693
 1.178338   1.518607   1.148089   0.989108
 1.171301   1.148089   1.523796   1.277064

MA0738.1_HIC2_UT_Jurkats_MOF_v1_a27_KAT3
probe_set= MA0738.1_HIC2 pbm_condition= UT_Jurkats_MOF array_id= v1_a27_KAT3 seed_sequence= GCGAATGCCCACCGCCGACGATCGAGCACGCAGATCGTCTTGATTCGCTTGACGCTGCTG
 2.897937   0.983916   1.119563   2.278143
 1.119563   0.769140   0.621020  -0.082862
 1.119563  -0.457320   0.066820  -0.118666
 0.187672  -0.241077  -0.139034   1.119563
-0.416684   0.214579   1.119563   0.916963
 0.802136   1.119563   4.514517   2.653629
 0.268259   1.119563   0.425416   0.021974
 0.473999   1.119563   1.869388   1.227803
 1.119563   1.126427   2.710127   1.674318
 0.490175   1.119563   0.144666   0.577917
 0.654122   1.119563   0.738350   0.975603
 1.672926   0.977146   1.119563   0.508349
 1.055668   1.119563   1.793057   0.952630

MA0738.1_HIC2_UT_Jurkats_MOF_v1_a23_KAT5
probe_set= MA0738.1_HIC2 pbm_condition= UT_Jurkats_MOF array_id= v1_a23_KAT5 seed_sequence= GCGAATGCCCACCGCCGACGATCGAGCACGCAGATCGTCTTGATTCGCTTGACGCTGCTG
 2.630897   1.075272   1.433950   1.879993
 1.433950   0.426255   0.690865   0.495952
 1.433950  -0.137266   0.698702   0.016400
 0.415503  -0.216201   0.426467   1.433950
 0.395527   0.502443   1.433950   1.634682
 0.962985   1.433950   4.220731   2.520624
 0.543803   1.433950   0.673856   0.787907
 0.771561   1.433950   1.768217   0.963181
 1.433950   1.343299   2.707397   1.557936
 0.642083   1.433950   0.390570   0.528545
 1.003098   1.433950   1.371733   0.609472
 1.681618   1.326136   1.433950   0.974973
 0.858508   1.433950   1.504270   1.113657

MA0741.1_KLF16_45mT_Jurkats_CBP_v1_a19_KAT2
probe_set= MA0741.1_KLF16 pbm_condition= 45mT_Jurkats_CBP array_id= v1_a19_KAT2 seed_sequence= GCGAGCCACGCCCCCGCACGATCGAGCACGCAGATCGTCTTGATTCGCTTGACGCTGCTG
-0.358992   0.086823  -0.034378  -1.019861
-0.034378   0.033498  -0.093950   0.078943
 0.184081   2.046008  -0.034378   1.868927
 0.066077  -0.034378   0.919932  -0.104504
 0.715143  -0.034378   1.617586   0.482980
-0.034378  -0.350464   2.464270   1.627529
 2.392336  -0.034378   1.905211   2.087888
-0.556190   1.365606  -0.034378  -1.183044
 2.311254  -0.034378   2.437476   2.704010
 4.464596  -0.034378   3.976534   3.326218
 2.373807  -0.034378   2.600121  -1.477099
-0.426480  -0.034378   1.203690  -0.924536
-1.466923  -0.034378  -1.530198  -0.725440
-0.414196  -0.082154  -0.034378  -0.450931
-1.005720  -0.034378  -0.230609   0.067897

MA0741.1_KLF16_45mT_Jurkats_CBP_v1_a27_KAT3
probe_set= MA0741.1_KLF16 pbm_condition= 45mT_Jurkats_CBP array_id= v1_a27_KAT3 seed_sequence= GCGAGCCACGCCCCCGCACGATCGAGCACGCAGATCGTCTTGATTCGCTTGACGCTGCTG
-0.210713  -0.922171  -0.135155   0.395187
-0.135155  -0.619410   0.309928  -0.141973
-0.608451   3.014329  -0.135155   0.662828
 0.004322  -0.135155  -0.100713  -0.618390
 0.296222  -0.135155   1.454612  -0.550004
-0.135155  -1.335788   1.742014   2.919710
 1.918587  -0.135155   2.084824   2.046713
-0.791559   1.056771  -0.135155  -1.600751
 2.367086  -0.135155   2.929830   2.560800
 4.694305  -0.135155   4.422627   2.947262
 2.665342  -0.135155   2.685172  -2.319018
-0.025020  -0.135155   1.253888  -2.999343
-2.567355  -0.135155  -2.642314  -0.961413
-0.907102  -0.777709  -0.135155  -1.155647
-1.453018  -0.135155  -2.214544  -0.549695

MA0741.1_KLF16_45mT_Jurkats_CBP_v1_a23_KAT5
probe_set= MA0741.1_KLF16 pbm_condition= 45mT_Jurkats_CBP array_id= v1_a23_KAT5 seed_sequence= GCGAGCCACGCCCCCGCACGATCGAGCACGCAGATCGTCTTGATTCGCTTGACGCTGCTG
-0.585379  -0.777907  -1.057355  -0.635117
-1.057355  -0.305710  -0.568253  -0.129732
-0.375847   2.012548  -1.057355   1.132130
-0.815935  -1.057355   0.525023   0.274286
-0.152365  -1.057355   1.222222   0.734465
-1.057355  -0.434009   1.616011   1.719574
 2.047831  -1.057355   2.089773   1.665159
-1.377765   0.983455  -1.057355  -0.939484
 2.369609  -1.057355   2.653734   3.046433
 4.005860  -1.057355   3.830325   3.446687
 3.017353  -1.057355   3.251621  -1.804683
-0.297645  -1.057355   1.134606  -1.573347
-2.184899  -1.057355  -2.246744  -1.453169
-1.088284  -1.216233  -1.057355  -0.906438
-2.083869  -1.057355  -1.405289  -1.009622

MA0741.1_KLF16_45mT_Jurkats_MOZ_v1_a19_KAT2
probe_set= MA0741.1_KLF16 pbm_condition= 45mT_Jurkats_MOZ array_id= v1_a19_KAT2 seed_sequence= GCGAGCCACGCCCCCGCACGATCGAGCACGCAGATCGTCTTGATTCGCTTGACGCTGCTG
 0.607272   1.700776   2.214262   2.418446
 2.214262   1.798663   1.675323   2.222581
 1.831482  -0.342116   2.214262  -0.112125
 1.753907   2.214262  -0.031040   1.111394
-0.463741   2.214262  -0.644551  -0.393660
 2.214262   3.667954  -0.301503  -0.668917
 0.373427   2.214262   0.174394  -0.049682
 2.292922   0.896525   2.214262   2.013338
 0.649157   2.214262   0.270219   0.034157
 0.519090   2.214262   0.730430   0.301199
 0.529693   2.214262  -0.015197   2.674438
 1.666535   2.214262  -0.784826   2.706651
 1.745231   2.214262   2.088362   2.115680
 2.286059   3.584631   2.214262   1.617761
 2.491534   2.214262   1.768848   2.457233

MA0741.1_KLF16_45mT_Jurkats_MOZ_v1_a28_KAT4
probe_set= MA0741.1_KLF16 pbm_condition= 45mT_Jurkats_MOZ array_id= v1_a28_KAT4 seed_sequence= GCGAGCCACGCCCCCGCACGATCGAGCACGCAGATCGTCTTGATTCGCTTGACGCTGCTG
 3.404043   2.560089   3.492380   3.481669
 3.492380   2.997282   3.213515   0.938590
 1.181302  -0.302904   3.492380  -0.269126
 1.858381   3.492380  -0.617340   1.032733
-0.448042   3.492380  -0.600139  -0.665482
 3.492380   3.776610  -0.773142  -0.829118
 0.134839   3.492380   0.154702  -0.024674
 2.748391   0.837047   3.492380   1.644990
 0.185296   3.492380   0.276336   0.422181
 0.454594   3.492380   0.470345   0.188072
 0.441025   3.492380   0.174976   1.429855
 3.427774   3.492380  -1.559918   4.006748
 0.983014   3.492380   1.837937   2.572055
 3.597316   3.512742   3.492380  -0.169189
 2.773549   3.492380   2.977525   1.535598

MA0743.1_SCRT1_45mT_Jurkats_TIP60_v1_a19_KAT2
probe_set= MA0743.1_SCRT1 pbm_condition= 45mT_Jurkats_TIP60 array_id= v1_a19_KAT2 seed_sequence= GCGAGAGCAACAGGTGGTTCGTCGAGCACGCAGATCGTCTTGATTCGCTTGACGCTGCTG
 1.034818   1.403004   1.273918   1.196389
 1.273918   1.615436   1.573547   1.278811
 1.048547   1.319855   1.273918   1.128835
 1.273918   1.251762   1.071958   1.262408
 4.850633   1.522795   1.273918   1.411636
 1.242919   1.273918   1.520040   1.127421
 1.273918   0.608124   1.236489   0.631604
 1.273918   1.505081   1.171239   0.796395
 0.484673   1.273918   0.299943  -0.020435
 1.273918   0.412796   0.704533   0.401045
 0.211015   7.519703   1.273918   4.765242
 0.500459  -0.019542   1.273918   0.643938
 0.442991   0.530845   0.287966   1.273918
 0.034258   0.224237   1.273918   0.178751
 0.394377   0.931121   1.273918   0.559143
 1.006081   1.331137   1.079626   1.273918
 1.370493   1.682568   1.490054   1.273918
 0.816300   1.273918   1.110943   0.917568
 0.902372   1.413293   1.273918   0.641616

MA0743.1_SCRT1_45mT_Jurkats_TIP60_v1_a28_KAT4
probe_set= MA0743.1_SCRT1 pbm_condition= 45mT_Jurkats_TIP60 array_id= v1_a28_KAT4 seed_sequence= GCGAGAGCAACAGGTGGTTCGTCGAGCACGCAGATCGTCTTGATTCGCTTGACGCTGCTG
 1.377038   1.637065   1.521067   1.296708
 1.521067   2.045681   2.026555   1.888570
 1.491992   1.335777   1.521067   1.486387
 1.521067   1.657217   1.276586   1.361946
 5.141538   1.503087   1.521067   1.366371
 1.510001   1.521067   1.826648   1.386267
 1.521067   0.692533   1.499478   0.628162
 1.521067   1.740500   1.636488   0.688113
 0.700976   1.521067   0.032159   0.104572
 1.521067   0.373156   0.643126   0.001431
 0.310725   6.732741   1.521067   4.560350
 0.404768   0.015729   1.521067   0.704897
 0.282837   0.674247   0.219804   1.521067
 0.183525   0.258024   1.521067   0.455351
 0.413462   1.172611   1.521067   0.538996
 0.956616   1.379573   1.188527   1.521067
 1.788240   2.118642   1.790099   1.521067
 1.074322   1.521067   1.419870   1.266266
 1.109114   1.908218   1.521067   1.077237

MA0744.1_SCRT2_45mT_Jurkats_TIP60_v1_a19_KAT2
probe_set= MA0744.1_SCRT2 pbm_condition= 45mT_Jurkats_TIP60 array_id= v1_a19_KAT2 seed_sequence= GCATATGCAACAGGTGGGTGATCGAGCACGCAGATCGTCTTGATTCGCTTGACGCTGCTG
 0.717458   0.446924   0.912792   0.422548
 0.537371   1.605126   0.434689   0.717458
 0.717458   0.758595   1.325094   0.525942
 0.486918   0.908417   0.455879   0.717458
 1.306171   0.336602   0.717458   0.354125
 0.624933   0.717458   1.167608   0.597563
 0.717458   0.021191   1.196221   0.188828
 0.717458   0.760639   0.658914   0.094446
-0.369980   0.717458  -0.390289  -0.435420
 0.717458   0.217798   0.070668  -0.238115
-0.052985   7.661330   0.717458   4.146066
-0.262236  -0.567497   0.717458   0.404721
-0.236875   0.104983  -0.359702   0.717458
-0.469691  -0.158983   0.717458  -0.167623
-0.257525   0.998301   0.717458   0.226446
 0.038829   0.591746   0.717458   0.496102
 0.234383   1.337310   0.431531   0.717458

MA0744.1_SCRT2_45mT_Jurkats_TIP60_v1_a28_KAT4
probe_set= MA0744.1_SCRT2 pbm_condition= 45mT_Jurkats_TIP60 array_id= v1_a28_KAT4 seed_sequence= GCATATGCAACAGGTGGGTGATCGAGCACGCAGATCGTCTTGATTCGCTTGACGCTGCTG
 0.808441   0.541779   1.161175   1.070108
 0.878720   2.203322   0.784895   0.808441
 0.808441   1.044323   1.531970   0.708730
 0.622139   1.201005   0.852231   0.808441
 1.640410   0.775617   0.808441   0.534709
 0.877139   0.808441   1.624745   0.878445
 0.808441   0.407913   1.231341   0.463303
 0.808441   1.143254   1.061382   0.261097
-0.265248   0.808441  -0.342738  -0.184621
 0.808441  -0.173249   0.167705  -0.189708
-0.146518   6.438149   0.808441   4.186753
-0.195466  -0.696490   0.808441   0.391062
-0.443756   0.003643  -0.246632   0.808441
-0.616257  -0.169518   0.808441  -0.304724
-0.256899   1.349748   0.808441   0.294202
 0.280434   0.940048   0.808441   1.093167
 0.461113   1.466876   0.486984   0.808441

MA0744.1_SCRT2_UT_Jurkats_TIP60_v1_a19_KAT2
probe_set= MA0744.1_SCRT2 pbm_condition= UT_Jurkats_TIP60 array_id= v1_a19_KAT2 seed_sequence= GCATATGCAACAGGTGGGTGATCGAGCACGCAGATCGTCTTGATTCGCTTGACGCTGCTG
 0.149428   0.103293   0.653674   0.279370
 0.297445   1.098197  -0.017091   0.149428
 0.149428   0.187213   0.675694   0.347234
 0.265973   0.510097  -0.158140   0.149428
 0.648448  -0.079264   0.149428   0.018012
 0.131466   0.149428   0.455091   0.198238
 0.149428  -0.019859   0.768663   0.078899
 0.149428   0.235947   0.238590   0.063114
-0.524982   0.149428  -0.531032  -0.537071
 0.149428  -0.159706   0.091945  -0.347706
-0.147029   6.320411   0.149428   3.691118
-0.240094  -0.704782   0.149428   0.712343
-0.580901   0.047047  -0.470266   0.149428
-0.653235  -0.326053   0.149428  -0.234858
-0.481919   0.595044   0.149428   0.109887
-0.371252   0.215309   0.149428   0.263818
-0.322056   0.335903   0.002415   0.149428

MA0744.1_SCRT2_UT_Jurkats_TIP60_v1_a28_KAT4
probe_set= MA0744.1_SCRT2 pbm_condition= UT_Jurkats_TIP60 array_id= v1_a28_KAT4 seed_sequence= GCATATGCAACAGGTGGGTGATCGAGCACGCAGATCGTCTTGATTCGCTTGACGCTGCTG
 0.227692   0.301118   0.664230   0.613441
 0.356875   1.230544   0.167658   0.227692
 0.227692   0.372251   0.682364   0.134120
 0.221186   0.566497   0.119172   0.227692
 0.920197   0.249231   0.227692   0.222324
 0.355427   0.227692   0.971917   0.524465
 0.227692   0.015391   0.805954   0.095983
 0.227692   0.451376   0.496617  -0.061684
-0.562944   0.227692  -0.539869  -0.348614
 0.227692   0.027211  -0.143441  -0.438783
-0.293790   5.608009   0.227692   3.405941
-0.521839  -0.671619   0.227692   0.491500
-0.433453  -0.187748  -0.415092   0.227692
-0.575296  -0.433716   0.227692  -0.387580
-0.187000   0.830373   0.227692   0.230523
-0.078138   0.440237   0.227692   0.738605
 0.007447   0.688970   0.282674   0.227692

MA0745.1_SNAI2_45mT_Jurkats_TIP60_v1_a19_KAT2
probe_set= MA0745.1_SNAI2 pbm_condition= 45mT_Jurkats_TIP60 array_id= v1_a19_KAT2 seed_sequence= GCCAAACAGGTGTTACGACGATCGAGCACGCAGATCGTCTTGATTCGCTTGACGCTGCTG
 0.747240   1.201639   1.706916   0.873721
 1.201639   0.975817   1.606367   0.914737
 1.201639   0.957205   1.204636   0.532076
 1.201639   1.206280   1.403892   0.590195
 0.548243   1.201639   0.096404   0.076446
 1.201639   0.678389   0.911372   0.516881
 1.036670   7.576763   1.201639   4.688032
 0.761054   0.394751   1.201639   1.387998
 0.413782   0.749943   0.536849   1.201639
 0.118046   0.142123   1.201639   0.284773
 0.871816   1.496703   2.235161   1.201639
 0.991841   1.573303   1.322597   1.201639
 1.201639   1.042011   0.795086   1.482994

MA0745.1_SNAI2_45mT_Jurkats_TIP60_v1_a28_KAT4
probe_set= MA0745.1_SNAI2 pbm_condition= 45mT_Jurkats_TIP60 array_id= v1_a28_KAT4 seed_sequence= GCCAAACAGGTGTTACGACGATCGAGCACGCAGATCGTCTTGATTCGCTTGACGCTGCTG
 0.804719   1.301444   1.307162   0.827419
 1.301444   1.237088   1.784240   1.214476
 1.301444   0.886736   1.116955   0.606811
 1.301444   1.255282   1.651987   0.278481
 0.687078   1.301444   0.164296   0.062467
 1.301444   0.676908   0.838546   0.163340
 0.909821   6.792735   1.301444   4.496183
 0.591272   0.333615   1.301444   1.469644
 0.346743   0.710275   0.446299   1.301444
 0.305973   0.016294   1.301444  -0.094994
 0.881908   1.605739   2.542021   1.301444
 1.046411   1.829690   1.413019   1.301444
 1.301444   1.201172   0.990767   1.583495

MA0745.1_SNAI2_UT_Jurkats_TIP60_v1_a19_KAT2
probe_set= MA0745.1_SNAI2 pbm_condition= UT_Jurkats_TIP60 array_id= v1_a19_KAT2 seed_sequence= GCCAAACAGGTGTTACGACGATCGAGCACGCAGATCGTCTTGATTCGCTTGACGCTGCTG
 0.630915   1.047754   1.597962   0.736376
 1.047754   0.968007   1.462171   1.007650
 1.047754   0.970414   1.057433   0.538754
 1.047754   1.179461   1.387117   0.473118
 0.585022   1.047754   0.319674   0.070967
 1.047754   0.671247   1.048467   0.469693
 1.082029   7.711229   1.047754   3.961292
 1.175135   0.941136   1.047754   1.855814
 0.533658   0.922696   0.588332   1.047754
 0.224911   0.483586   1.047754   0.328400
 0.780014   1.405133   2.052434   1.047754
 1.159273   1.580441   1.255357   1.047754
 1.047754   1.008009   0.690859   1.326580

MA0745.1_SNAI2_UT_Jurkats_TIP60_v1_a28_KAT4
probe_set= MA0745.1_SNAI2 pbm_condition= UT_Jurkats_TIP60 array_id= v1_a28_KAT4 seed_sequence= GCCAAACAGGTGTTACGACGATCGAGCACGCAGATCGTCTTGATTCGCTTGACGCTGCTG
 0.699859   0.977404   0.805772   0.725586
 0.977404   0.857830   1.231635   0.919532
 0.977404   0.564770   0.811416   0.412706
 0.977404   0.950211   1.168781   0.179750
 0.423828   0.977404  -0.006125  -0.242874
 0.977404   0.589639   0.591073   0.041896
 0.655758   5.948878   0.977404   3.828379
 0.532097   0.387471   0.977404   1.403524
 0.060901   0.585965   0.335416   0.977404
 0.083686   0.142133   0.977404   0.132689
 0.637947   1.344507   1.860305   0.977404
 0.834487   1.237887   1.104891   0.977404
 0.977404   0.963742   0.574823   1.318399

MA0747.1_SP8_45mT_Jurkats_TIP60_v1_a19_KAT2
probe_set= MA0747.1_SP8 pbm_condition= 45mT_Jurkats_TIP60 array_id= v1_a19_KAT2 seed_sequence= GCCGGCCACGCCCACTCTCGATCGAGCACGCAGATCGTCTTGATTCGCTTGACGCTGCTG
-2.896528  -2.738721  -2.578676  -2.803638
-2.709022  -2.347934  -2.738721  -2.562268
-2.451339  -1.523008  -2.738721  -1.976269
-2.717363  -2.738721  -2.524566  -2.444400
-2.266542  -2.738721  -1.679075  -2.164413
-2.738721  -2.504946  -1.464117  -0.516468
-0.200167  -2.738721  -0.446762   0.739590
-2.539459  -0.314516  -2.738721  -2.608393
 0.437853  -2.738721   0.068397   0.366945
 2.065449  -2.738721   3.268673   1.875601
 1.956962  -2.738721   3.078804  -2.650934
-2.738721  -2.526647  -1.374436  -2.481421
-2.250714  -2.738721  -2.620523  -2.745121
-2.742215  -2.861843  -2.242641  -2.738721
-2.577309  -2.738721  -2.625517  -2.631727
-2.440429  -2.553801  -2.992344  -2.738721

MA0747.1_SP8_45mT_Jurkats_TIP60_v1_a28_KAT4
probe_set= MA0747.1_SP8 pbm_condition= 45mT_Jurkats_TIP60 array_id= v1_a28_KAT4 seed_sequence= GCCGGCCACGCCCACTCTCGATCGAGCACGCAGATCGTCTTGATTCGCTTGACGCTGCTG
-2.526679  -2.197805  -2.500970  -2.544181
-2.589843  -2.262299  -2.197805  -2.350002
-2.334920  -1.200574  -2.197805  -1.902678
-2.155801  -2.197805  -2.095036  -2.210864
-2.184537  -2.197805  -1.688832  -2.164660
-2.197805  -2.211643  -1.437787  -0.611402
-0.650310  -2.197805  -0.377305   1.234322
-1.826309  -0.216063  -2.197805  -2.128777
 0.549309  -2.197805  -0.088223   0.326281
 2.332812  -2.197805   3.235586   1.956498
 1.988249  -2.197805   3.142368  -2.078527
-2.197805  -1.909385  -1.248269  -2.170762
-1.985625  -2.197805  -2.361467  -2.425307
-2.317966  -2.892928  -2.182103  -2.197805
-2.284911  -2.197805  -2.102184  -2.063478
-2.129962  -2.639092  -2.306274  -2.197805

MA0747.1_SP8_UT_Jurkats_TIP60_v1_a19_KAT2
probe_set= MA0747.1_SP8 pbm_condition= UT_Jurkats_TIP60 array_id= v1_a19_KAT2 seed_sequence= GCCGGCCACGCCCACTCTCGATCGAGCACGCAGATCGTCTTGATTCGCTTGACGCTGCTG
-2.101600  -2.537206  -2.368955  -2.329075
-2.303155  -2.095595  -2.537206  -2.059157
-2.115638  -1.581335  -2.537206  -1.942047
-2.119585  -2.537206  -2.142964  -2.280218
-2.098914  -2.537206  -1.492755  -2.647776
-2.537206  -2.187897  -1.506522  -0.880920
-0.513382  -2.537206  -0.672866   0.320633
-2.288063  -0.716023  -2.537206  -2.034159
 0.353252  -2.537206  -0.008142   0.197902
 1.796483  -2.537206   2.688157   1.520581
 1.387279  -2.537206   2.385507  -2.221515
-2.537206  -2.034911  -1.473634  -2.577064
-2.262412  -2.537206  -2.359438  -2.107111
-2.950985  -2.781938  -2.091334  -2.537206
-2.080283  -2.537206  -2.428951  -2.329670
-2.523287  -2.946432  -2.641660  -2.537206

MA0747.1_SP8_UT_Jurkats_TIP60_v1_a28_KAT4
probe_set= MA0747.1_SP8 pbm_condition= UT_Jurkats_TIP60 array_id= v1_a28_KAT4 seed_sequence= GCCGGCCACGCCCACTCTCGATCGAGCACGCAGATCGTCTTGATTCGCTTGACGCTGCTG
-2.305103  -1.998149  -2.130259  -2.259473
-2.203505  -2.045147  -1.998149  -2.069189
-1.976215  -1.532832  -1.998149  -1.902996
-2.169059  -1.998149  -2.076438  -2.077701
-1.838648  -1.998149  -1.820043  -2.054009
-1.998149  -2.047612  -1.528193  -0.984521
-0.872937  -1.998149  -0.658998   0.645297
-1.828009  -0.751756  -1.998149  -1.977688
 0.173031  -1.998149  -0.143166   0.175949
 1.676167  -1.998149   2.820420   1.730905
 1.413588  -1.998149   2.779056  -1.970895
-1.998149  -1.971788  -1.258720  -2.045162
-2.052817  -1.998149  -2.015025  -2.207972
-2.025413  -2.306686  -2.194218  -1.998149
-1.988020  -1.998149  -1.931519  -1.839289
-2.106030  -2.163027  -2.047716  -1.998149

MA0748.1_YY2_45mT_Jurkats_CBP_v1_a19_KAT2
probe_set= MA0748.1_YY2 pbm_condition= 45mT_Jurkats_CBP array_id= v1_a19_KAT2 seed_sequence= GCAGGTCCGCCATTATCACGATCGAGCACGCAGATCGTCTTGATTCGCTTGACGCTGCTG
 2.617048   2.693129   4.486775   3.036599
 3.086887   3.093495   2.617048   3.167012
 2.865866   2.362947   2.617048   3.840319
 2.273589   1.761567   2.869151   2.617048
 0.860837   2.617048   1.280539   0.181947
 1.075004   2.617048   2.230555   0.651964
 0.756952   0.247701   2.617048   0.576487
 0.929885   2.617048   0.721876   0.973355
 1.444033   2.617048   2.026934   0.766354
 2.617048  -0.381514   1.586706   0.225558
 0.997938   0.684838   0.844231   2.617048
 1.036282   1.518090   1.659892   2.617048
 2.617048   1.172633   2.719710   3.542785
 3.161937   3.073182   3.022579   2.617048
 3.230080   2.617048   3.537170   2.786154

MA0748.1_YY2_45mT_Jurkats_CBP_v1_a27_KAT3
probe_set= MA0748.1_YY2 pbm_condition= 45mT_Jurkats_CBP array_id= v1_a27_KAT3 seed_sequence= GCAGGTCCGCCATTATCACGATCGAGCACGCAGATCGTCTTGATTCGCTTGACGCTGCTG
 3.705538   2.341850   4.110833   3.278178
 2.346771   2.630905   3.705538   3.840137
 2.763969   2.892753   3.705538   2.973982
 2.822409   1.163744   2.906281   3.705538
 1.588412   3.705538   0.649476   1.136020
 0.673760   3.705538   1.602650   0.200214
 0.770435   0.477846   3.705538   0.168361
 0.802468   3.705538   0.798993   1.058321
 2.116561   3.705538   1.990187   1.286819
 3.705538   0.048103   1.959778  -0.220192
 1.896995   1.066478   1.338337   3.705538
 0.682395   0.607354   1.523028   3.705538
 3.705538   0.917210   3.198862   3.981977
 2.712400   2.928107   2.392447   3.705538
 3.075415   3.705538   2.768566   2.443991

MA0748.1_YY2_45mT_Jurkats_MOF_v1_a16_KAT1
probe_set= MA0748.1_YY2 pbm_condition= 45mT_Jurkats_MOF array_id= v1_a16_KAT1 seed_sequence= GCAGGTCCGCCATTATCACGATCGAGCACGCAGATCGTCTTGATTCGCTTGACGCTGCTG
 7.255759   7.620386   7.988273   7.224890
 7.584415   7.654193   7.255759   7.221655
 7.112150   6.526845   7.255759   6.877001
 6.697667   6.147723   7.546274   7.255759
 5.752886   7.255759   5.425329   5.057232
 5.621706   7.255759   6.621284   4.571691
 5.114943   3.527341   7.255759   5.749802
 4.861930   7.255759   3.797052   2.263412
 0.107098   7.255759   0.345512   0.409468
 7.255759  -0.339019   0.664261  -0.118227
 0.323676   0.542187   0.446241   7.255759
 3.836026   5.309195   6.265419   7.255759
 7.255759   4.345209   5.441550   8.534660
 7.179509   7.665098   7.202481   7.255759
 7.228867   7.255759   7.936015   7.164795

MA0748.1_YY2_45mT_Jurkats_MOF_v1_a27_KAT3
probe_set= MA0748.1_YY2 pbm_condition= 45mT_Jurkats_MOF array_id= v1_a27_KAT3 seed_sequence= GCAGGTCCGCCATTATCACGATCGAGCACGCAGATCGTCTTGATTCGCTTGACGCTGCTG
 6.906831   6.378293   7.004642   6.941309
 6.821690   7.526455   6.906831   7.400538
 6.893062   6.441883   6.906831   7.159052
 6.166221   6.133217   6.586731   6.906831
 5.776709   6.906831   5.303348   4.753416
 5.470009   6.906831   6.211973   5.112510
 5.408129   3.793047   6.906831   5.172981
 4.974741   6.906831   3.785850   2.328170
 0.391005   6.906831   0.519891   0.558789
 6.906831  -0.285628   0.548480  -0.229034
 0.195110   0.260026   0.092623   6.906831
 3.739649   5.403445   5.975862   6.906831
 6.906831   3.976305   4.870713   8.347765
 6.737924   7.394888   6.492240   6.906831
 6.808452   6.906831   7.129862   6.445692

MA0748.1_YY2_45mT_Jurkats_MOF_v1_a23_KAT5
probe_set= MA0748.1_YY2 pbm_condition= 45mT_Jurkats_MOF array_id= v1_a23_KAT5 seed_sequence= GCAGGTCCGCCATTATCACGATCGAGCACGCAGATCGTCTTGATTCGCTTGACGCTGCTG
 5.381433   5.388296   5.464121   5.427704
 5.169599   5.723672   5.381433   5.535194
 5.382731   5.018423   5.381433   5.428394
 4.865681   4.848389   5.875133   5.381433
 4.248566   5.381433   4.309425   3.851561
 4.296203   5.381433   4.938476   3.239481
 4.340716   2.847752   5.381433   4.206967
 3.932724   5.381433   2.775062   1.880585
 0.571810   5.381433   0.287917   0.521609
 5.381433  -0.371944   0.816630  -0.094493
 0.486909   0.746524   0.829798   5.381433
 2.848127   4.234438   4.845871   5.381433
 5.381433   3.318817   3.560718   6.535506
 5.095818   5.675590   5.332770   5.381433
 5.035772   5.381433   5.298834   4.824284

MA0748.1_YY2_45mT_Jurkats_MOZ_v1_a19_KAT2
probe_set= MA0748.1_YY2 pbm_condition= 45mT_Jurkats_MOZ array_id= v1_a19_KAT2 seed_sequence= GCAGGTCCGCCATTATCACGATCGAGCACGCAGATCGTCTTGATTCGCTTGACGCTGCTG
14.223179  15.505788  14.663020  14.211140
14.325629  15.017963  14.223179  14.717805
13.594900  12.195153  14.223179  11.043339
11.519745   9.459526  13.990299  14.223179
 7.645698  14.223179   5.301128   5.421791
 7.423597  14.223179  11.357609   1.588159
 4.220501  -0.012648  14.223179   3.926851
 0.131783  14.223179  -0.474162  -0.384410
-0.012907  14.223179  -0.351431  -0.205685
14.223179   0.196480   0.849250  -0.412033
-0.285021  -0.070354   0.304709  14.223179
 5.890553   7.534073  10.348756  14.223179
14.223179   7.312707  12.945868  16.541722
13.641396  14.757299  13.661262  14.223179
14.355409  14.223179  14.953697  15.119869

MA0748.1_YY2_45mT_Jurkats_MOZ_v1_a28_KAT4
probe_set= MA0748.1_YY2 pbm_condition= 45mT_Jurkats_MOZ array_id= v1_a28_KAT4 seed_sequence= GCAGGTCCGCCATTATCACGATCGAGCACGCAGATCGTCTTGATTCGCTTGACGCTGCTG
13.084998  13.942147  13.425079  13.348819
11.790411  13.640921  13.084998  13.438327
11.992792  11.135600  13.084998  10.211375
11.057760   9.701260  13.078734  13.084998
 6.970639  13.084998   5.051968   4.619754
 7.438850  13.084998  11.026217   1.457093
 4.289148   0.022745  13.084998   3.956499
-0.059409  13.084998  -0.311237   0.014366
 0.576331  13.084998   0.161084  -0.310020
13.084998   0.895316   1.116803  -0.636890
 0.034169   0.195515   0.236914  13.084998
 5.420340   7.293158   9.080703  13.084998
13.084998   7.472409  12.477487  15.168594
12.828895  14.222274  13.038739  13.084998
12.471544  13.084998  14.058883  13.880104

MA0748.1_YY2_45mT_Jurkats_TIP60_v1_a19_KAT2
probe_set= MA0748.1_YY2 pbm_condition= 45mT_Jurkats_TIP60 array_id= v1_a19_KAT2 seed_sequence= GCAGGTCCGCCATTATCACGATCGAGCACGCAGATCGTCTTGATTCGCTTGACGCTGCTG
 4.259971   3.732540   3.952890   3.807038
 4.319728   4.856043   4.259971   4.431891
 4.386843   3.852376   4.259971   4.310895
 3.997763   3.398068   4.301192   4.259971
 3.610361   4.259971   3.055218   3.572373
 2.482888   4.259971   3.540608   1.796141
 3.261779   1.729261   4.259971   2.965158
 0.734606   4.259971   0.986870   0.978870
 0.331604   4.259971   0.379998   0.721789
 4.259971  -0.321901   0.748243   0.864008
 0.184375   0.183051   0.403299   4.259971
 2.006833   2.448243   2.694482   4.259971
 4.259971   2.520003   7.236584   2.109086
 2.754124   3.486141   2.653983   4.259971
 3.585846   4.259971   4.797585   3.704729

MA0748.1_YY2_45mT_Jurkats_TIP60_v1_a28_KAT4
probe_set= MA0748.1_YY2 pbm_condition= 45mT_Jurkats_TIP60 array_id= v1_a28_KAT4 seed_sequence= GCAGGTCCGCCATTATCACGATCGAGCACGCAGATCGTCTTGATTCGCTTGACGCTGCTG
 3.907181   3.258658   3.601541   3.685511
 3.301728   4.537200   3.907181   3.938941
 4.006634   3.590217   3.907181   3.604174
 3.485548   3.094040   3.782529   3.907181
 3.045122   3.907181   2.821350   3.238658
 2.174112   3.907181   3.239125   1.873372
 3.055308   1.805491   3.907181   2.830170
 0.791619   3.907181   1.086291   0.755273
 0.382962   3.907181   0.295467   0.804025
 3.907181  -0.258520   0.853773   0.835443
 0.169897   0.209690   0.501591   3.907181
 1.895802   2.135584   2.351365   3.907181
 3.907181   2.229596   6.386830   1.740961
 2.657073   3.027398   2.718719   3.907181
 3.094527   3.907181   4.279648   3.576256

MA0748.1_YY2_UT_Jurkats_CBP_v1_a19_KAT2
probe_set= MA0748.1_YY2 pbm_condition= UT_Jurkats_CBP array_id= v1_a19_KAT2 seed_sequence= GCAGGTCCGCCATTATCACGATCGAGCACGCAGATCGTCTTGATTCGCTTGACGCTGCTG
 2.263938   2.588017   3.736844   2.600310
 2.034926   2.460799   2.263938   2.542707
 1.921229   2.065686   2.263938   3.797980
 1.737726   1.244361   2.602625   2.263938
 0.170256   2.263938   0.887123  -0.518668
 0.765417   2.263938   2.308435   0.133170
 0.092803   0.136948   2.263938   0.392010
 0.360801   2.263938   0.522118   0.956520
 1.491352   2.263938   0.637076   0.706994
 2.263938  -0.641755   1.748615  -0.277698
 0.575346   0.638668   0.877226   2.263938
 0.186092   0.504144   0.791337   2.263938
 2.263938   0.645133   2.528665   3.515928
 2.178757   2.380430   2.404559   2.263938
 2.416356   2.263938   2.841656   2.971189

MA0748.1_YY2_UT_Jurkats_CBP_v1_a27_KAT3
probe_set= MA0748.1_YY2 pbm_condition= UT_Jurkats_CBP array_id= v1_a27_KAT3 seed_sequence= GCAGGTCCGCCATTATCACGATCGAGCACGCAGATCGTCTTGATTCGCTTGACGCTGCTG
 2.377078   2.623246   4.248262   2.563218
 2.390868   3.311175   2.377078   3.838965
 2.964133   2.893657   2.377078   3.294848
 2.531105   2.267631   3.732327   2.377078
 1.085116   2.377078   0.838273   1.081607
 1.312134   2.377078   2.504713   0.035042
 0.231430   0.834705   2.377078   1.061927
 0.018237   2.377078   0.904965   0.521472
 2.087765   2.377078   1.522768   1.737442
 2.377078  -1.151909   1.134028   0.147473
 0.974954   1.918736   1.141111   2.377078
 1.178180   1.552571   1.645859   2.377078
 2.377078   1.138337   3.075826   4.303709
 3.605409   4.132667   2.822622   2.377078
 2.793907   2.377078   3.110709   3.163517

MA0748.1_YY2_UT_Jurkats_KAT2B_v1_a16_KAT1
probe_set= MA0748.1_YY2 pbm_condition= UT_Jurkats_KAT2B array_id= v1_a16_KAT1 seed_sequence= GCAGGTCCGCCATTATCACGATCGAGCACGCAGATCGTCTTGATTCGCTTGACGCTGCTG
 3.082674   3.783590   4.363619   3.405221
 3.246497   3.795107   3.082674   3.327879
 3.182226   2.261435   3.082674   2.868949
 2.122764   2.115153   3.816101   3.082674
 1.366709   3.082674   0.934030   0.390142
 1.208393   3.082674   2.538956   0.270315
 0.418003   1.299464   3.082674   0.857230
 0.343629   3.082674   0.429710   0.024724
 0.321669   3.082674   0.717689   1.185788
 3.082674   0.356304   1.092751   0.202979
 0.264137   0.774569   0.936743   3.082674
 1.291284   1.125370   1.680154   3.082674
 3.082674   1.121472   4.456091   4.094194
 3.444691   3.510069   2.993824   3.082674
 3.313464   3.082674   3.109015   2.853705

MA0748.1_YY2_UT_Jurkats_KAT2B_v1_a27_KAT3
probe_set= MA0748.1_YY2 pbm_condition= UT_Jurkats_KAT2B array_id= v1_a27_KAT3 seed_sequence= GCAGGTCCGCCATTATCACGATCGAGCACGCAGATCGTCTTGATTCGCTTGACGCTGCTG
 2.989885   2.597014   2.955583   3.192994
 2.924553   3.246763   2.989885   3.680463
 3.129236   2.758910   2.989885   2.838328
 2.365793   2.023543   2.830311   2.989885
 0.848215   2.989885   1.182537   0.125190
 1.264831   2.989885   2.420257  -0.605594
 0.288531   0.221112   2.989885   0.340410
-0.613659   2.989885  -0.258457  -0.224019
 0.193929   2.989885  -0.031158   0.360303
 2.989885  -0.778228   0.835104  -0.525566
-0.139456  -0.075862  -0.025598   2.989885
 0.547736   1.373024   1.732942   2.989885
 2.989885   1.156146   3.788565   3.742730
 2.665758   3.111252   3.089113   2.989885
 2.998240   2.989885   2.965043   2.958717

MA0748.1_YY2_UT_Jurkats_KAT2B_v1_a23_KAT5
probe_set= MA0748.1_YY2 pbm_condition= UT_Jurkats_KAT2B array_id= v1_a23_KAT5 seed_sequence= GCAGGTCCGCCATTATCACGATCGAGCACGCAGATCGTCTTGATTCGCTTGACGCTGCTG
 1.242363   1.128838   1.489207   1.338494
 1.255221   1.468679   1.242363   1.564251
 1.114266   0.784899   1.242363   1.191129
 0.516567   0.489455   1.380484   1.242363
-0.017301   1.242363   0.289564   0.007320
 0.299977   1.242363   0.138151  -0.269981
-0.189392   1.221508   1.242363  -0.010741
 0.186523   1.242363   0.728567   0.489151
 1.047697   1.242363   0.683804   0.621863
 1.242363  -0.379869   1.833249   0.181110
 0.549447   0.544142   0.764899   1.242363
-0.296379   0.185803   0.377265   1.242363
 1.242363   0.030808   2.109864   1.617241
 0.714414   1.633574   0.983601   1.242363
 1.024177   1.242363   1.365881   1.342547

MA0748.1_YY2_UT_Jurkats_MOF_v1_a16_KAT1
probe_set= MA0748.1_YY2 pbm_condition= UT_Jurkats_MOF array_id= v1_a16_KAT1 seed_sequence= GCAGGTCCGCCATTATCACGATCGAGCACGCAGATCGTCTTGATTCGCTTGACGCTGCTG
 7.006800   7.219383   7.131155   7.350030
 7.290364   7.792617   7.006800   7.458701
 6.903855   6.573817   7.006800   6.883409
 6.349508   5.657215   7.468063   7.006800
 5.366430   7.006800   5.197921   4.968894
 5.689393   7.006800   6.898920   4.483623
 5.331269   3.775539   7.006800   5.440092
 4.560477   7.006800   3.438645   2.156891
 0.048065   7.006800   0.308725   0.050024
 7.006800  -0.264292   0.591498  -0.591484
 0.345339   0.405328   0.241703   7.006800
 3.806094   5.313211   5.726762   7.006800
 7.006800   4.155612   5.444226   8.456359
 6.937049   7.577058   7.070497   7.006800
 7.089539   7.006800   7.836082   6.760901

MA0748.1_YY2_UT_Jurkats_MOF_v1_a27_KAT3
probe_set= MA0748.1_YY2 pbm_condition= UT_Jurkats_MOF array_id= v1_a27_KAT3 seed_sequence= GCAGGTCCGCCATTATCACGATCGAGCACGCAGATCGTCTTGATTCGCTTGACGCTGCTG
 5.825202   5.866783   5.867617   5.921532
 5.638054   6.442379   5.825202   6.361075
 5.712679   5.489846   5.825202   6.128980
 5.392065   5.290127   5.881423   5.825202
 4.971052   5.825202   4.796033   4.680017
 5.054910   5.825202   5.729796   4.735120
 4.801596   3.910881   5.825202   5.169474
 4.917488   5.825202   3.916860   2.432167
-0.126849   5.825202   0.199844  -0.111353
 5.825202   0.035778   0.241776   0.138463
 0.257817   0.756689   0.198796   5.825202
 3.359891   4.742531   5.441419   5.825202
 5.825202   3.618127   4.278613   6.621175
 5.869997   6.210243   5.645566   5.825202
 5.987706   5.825202   5.984517   5.380606

MA0748.1_YY2_UT_Jurkats_MOF_v1_a23_KAT5
probe_set= MA0748.1_YY2 pbm_condition= UT_Jurkats_MOF array_id= v1_a23_KAT5 seed_sequence= GCAGGTCCGCCATTATCACGATCGAGCACGCAGATCGTCTTGATTCGCTTGACGCTGCTG
 5.273714   5.735647   5.588802   5.383690
 5.338436   5.673238   5.273714   5.407448
 4.850113   5.136968   5.273714   5.549853
 5.178657   4.982121   5.446664   5.273714
 4.106233   5.273714   4.557536   3.938028
 4.773500   5.273714   4.907493   3.971615
 4.748319   3.385040   5.273714   4.484635
 4.106093   5.273714   3.015771   1.739606
 0.683618   5.273714   0.346815   0.263514
 5.273714  -0.595458   0.468129  -0.354728
 0.137157   0.631070   0.504326   5.273714
 2.495139   4.869082   4.965191   5.273714
 5.273714   3.133307   3.595904   5.910961
 5.139939   5.673409   5.332240   5.273714
 4.906237   5.273714   5.315342   4.487328

MA0748.1_YY2_UT_Jurkats_MOZ_v1_a19_KAT2
probe_set= MA0748.1_YY2 pbm_condition= UT_Jurkats_MOZ array_id= v1_a19_KAT2 seed_sequence= GCAGGTCCGCCATTATCACGATCGAGCACGCAGATCGTCTTGATTCGCTTGACGCTGCTG
13.010302  14.475435  13.741678  13.258090
13.337039  14.306871  13.010302  13.856249
12.576120  10.936932  13.010302  10.246876
10.633358   8.503471  12.962049  13.010302
 6.755252  13.010302   4.772619   4.252308
 6.597882  13.010302  10.681525   1.184878
 3.454723  -0.323643  13.010302   3.520794
 0.297693  13.010302  -0.577716  -0.894839
-0.347003  13.010302  -0.823296  -0.850357
13.010302  -0.247242   1.006068  -0.834028
-0.701358  -0.720199  -0.199420  13.010302
 5.431773   6.577666   8.580811  13.010302
13.010302   6.026475  11.964335  15.411463
12.952929  13.903555  12.743223  13.010302
13.204333  13.010302  14.104068  14.217522

MA0748.1_YY2_UT_Jurkats_MOZ_v1_a28_KAT4
probe_set= MA0748.1_YY2 pbm_condition= UT_Jurkats_MOZ array_id= v1_a28_KAT4 seed_sequence= GCAGGTCCGCCATTATCACGATCGAGCACGCAGATCGTCTTGATTCGCTTGACGCTGCTG
11.431200  11.691162  11.495178  11.375782
10.137170  12.130958  11.431200  11.356406
10.168614   9.021016  11.431200   8.334359
 8.906869   7.826639  11.167018  11.431200
 5.573625  11.431200   4.025508   2.936606
 5.618056  11.431200   9.140619   0.899622
 3.335393   0.094690  11.431200   2.919453
-0.208719  11.431200  -0.576958   0.179120
-0.478277  11.431200  -0.380769  -0.237844
11.431200   1.313649   1.164036  -0.609538
-0.401734   0.006932   0.187458  11.431200
 4.345994   5.252703   7.325542  11.431200
11.431200   5.803341  10.042868  13.153293
10.886913  12.256472  10.594755  11.431200
10.815595  11.431200  11.963131  12.004021

MA0748.1_YY2_UT_Jurkats_TIP60_v1_a19_KAT2
probe_set= MA0748.1_YY2 pbm_condition= UT_Jurkats_TIP60 array_id= v1_a19_KAT2 seed_sequence= GCAGGTCCGCCATTATCACGATCGAGCACGCAGATCGTCTTGATTCGCTTGACGCTGCTG
 4.170613   3.570918   4.067159   3.979453
 3.877196   4.974048   4.170613   4.301743
 4.310220   3.923105   4.170613   4.605865
 3.976267   3.391398   4.313428   4.170613
 3.338823   4.170613   2.812704   3.221481
 2.487198   4.170613   3.307781   1.652322
 2.831920   1.731665   4.170613   2.929163
 0.659404   4.170613   0.900309   0.840781
 0.426708   4.170613   0.298913   0.852612
 4.170613  -0.168148   1.042719   1.029633
 0.230826  -0.162947   0.303052   4.170613
 1.726469   2.176082   2.496753   4.170613
 4.170613   2.296476   7.369035   2.229543
 2.565173   3.299282   2.606213   4.170613
 3.353885   4.170613   4.682918   3.752547

MA0748.1_YY2_UT_Jurkats_TIP60_v1_a28_KAT4
probe_set= MA0748.1_YY2 pbm_condition= UT_Jurkats_TIP60 array_id= v1_a28_KAT4 seed_sequence= GCAGGTCCGCCATTATCACGATCGAGCACGCAGATCGTCTTGATTCGCTTGACGCTGCTG
 3.935046   3.538692   3.741803   3.750082
 3.503709   4.348368   3.935046   4.201423
 3.837089   3.718689   3.935046   3.828918
 3.569828   3.162664   3.927094   3.935046
 3.043730   3.935046   2.869368   3.028651
 2.405065   3.935046   3.432959   2.000040
 3.177871   1.887261   3.935046   2.928487
 0.690578   3.935046   1.033440   0.709149
 0.327133   3.935046   0.105692   0.518959
 3.935046  -0.779015   0.627123   1.059171
-0.077716   0.311816   0.404272   3.935046
 1.460583   1.954704   2.096391   3.935046
 3.935046   2.265173   6.589059   1.712380
 2.565809   2.761631   2.381816   3.935046
 3.173028   3.935046   4.222948   3.484920

MA0750.2_ZBTB7A_45mT_Jurkats_CBP_v1_a19_KAT2
probe_set= MA0750.2_ZBTB7A pbm_condition= 45mT_Jurkats_CBP array_id= v1_a19_KAT2 seed_sequence= GCTGGCCCGGAAGTGGCACGATCGAGCACGCAGATCGTCTTGATTCGCTTGACGCTGCTG
 6.149899   5.648369   5.771542   5.721247
 5.488369   5.423688   5.721247   5.241109
 5.158691   5.846162   5.721247   6.595195
 7.185916   5.721247   6.340747   6.339725
 5.731699   5.721247   5.610586   5.273370
 5.752635   5.721247   5.221805   5.410289
 2.203743   2.341297   5.721247   1.276120
 2.291182   2.567098   5.721247   1.910505
 5.721247   1.617699   2.006480   2.155658
 5.721247   2.599036   2.146198   4.849106
 6.084562   4.701038   5.721247   2.468704
 5.397130   5.929945   5.028008   5.721247
 5.647588   5.418275   5.721247   5.754611
 6.559413   6.015187   5.721247   6.260830
 5.777595   5.721247   5.281487   6.638904
 5.721247   5.168355   5.813089   5.399143
 6.156147   5.721247   6.759226   5.740027

MA0750.2_ZBTB7A_45mT_Jurkats_CBP_v1_a27_KAT3
probe_set= MA0750.2_ZBTB7A pbm_condition= 45mT_Jurkats_CBP array_id= v1_a27_KAT3 seed_sequence= GCTGGCCCGGAAGTGGCACGATCGAGCACGCAGATCGTCTTGATTCGCTTGACGCTGCTG
 6.986699   6.759513   6.644620   6.261478
 6.444846   6.321453   6.261478   6.447075
 6.434458   6.674258   6.261478   6.400577
 8.439645   6.261478   7.051143   7.681910
 5.789804   6.261478   6.561798   5.683706
 5.888530   6.261478   6.131845   5.507310
 2.112475   2.607326   6.261478   1.487881
 2.770416   3.313447   6.261478   1.275662
 6.261478   1.797268   2.006306   1.982087
 6.261478   3.220064   0.958926   5.202408
 7.024855   4.750618   6.261478   2.571086
 6.791467   6.027376   5.730223   6.261478
 5.881217   6.041626   6.261478   6.919807
 6.233893   6.355687   6.261478   6.863087
 6.799900   6.261478   6.829926   7.345327
 6.261478   6.151209   5.839268   6.389006
 7.204505   6.261478   6.852387   6.080375

MA0750.2_ZBTB7A_45mT_Jurkats_MOF_v1_a16_KAT1
probe_set= MA0750.2_ZBTB7A pbm_condition= 45mT_Jurkats_MOF array_id= v1_a16_KAT1 seed_sequence= GCTGGCCCGGAAGTGGCACGATCGAGCACGCAGATCGTCTTGATTCGCTTGACGCTGCTG
 1.762528   1.618237   2.054286   1.685605
 1.680409   1.708948   1.685605   1.696616
 3.720358   2.032037   1.685605   2.125286
 2.528989   1.685605   1.875976   1.799300
 1.480945   1.685605   1.308933   1.681435
 1.648539   1.685605   1.208908   1.233777
 0.375694   0.558188   1.685605   1.030526
 0.577052   0.868793   1.685605   0.807114
 1.685605   0.614946   0.663483   0.619285
 1.685605   0.526908   0.626685   1.248160
 2.839026   1.175656   1.685605   0.446605
 1.131055   1.317246   1.190210   1.685605
 1.834412   1.314180   1.685605   1.323271
 1.917881   1.823688   1.685605   1.961574
 1.624035   1.685605   1.819080   1.761268
 1.685605   1.640859   1.476413   0.905699
 1.338035   1.685605   1.981684   1.305110

MA0750.2_ZBTB7A_45mT_Jurkats_MOF_v1_a27_KAT3
probe_set= MA0750.2_ZBTB7A pbm_condition= 45mT_Jurkats_MOF array_id= v1_a27_KAT3 seed_sequence= GCTGGCCCGGAAGTGGCACGATCGAGCACGCAGATCGTCTTGATTCGCTTGACGCTGCTG
 4.173864   3.808809   4.408908   3.642216
 4.085714   3.358859   3.642216   3.585368
 8.700338   3.661566   3.642216   4.755869
 4.865545   3.642216   4.439339   4.512246
 3.103125   3.642216   3.535580   2.886928
 3.378427   3.642216   2.404507   2.257867
 0.215555   0.009815   3.642216  -0.143649
 0.334820   0.237367   3.642216   0.218505
 3.642216  -0.368668  -0.139431  -0.095920
 3.642216   0.448228  -0.248876   2.572190
 4.466345   2.281828   3.642216   0.688325
 2.643342   3.353970   2.472999   3.642216
 3.652218   3.111828   3.642216   3.927830
 3.534964   3.719436   3.642216   3.607978
 4.204680   3.642216   3.801398   4.292099
 3.642216   3.654535   3.833013   3.736669
 4.043164   3.642216   3.965904   4.077854

MA0750.2_ZBTB7A_45mT_Jurkats_MOF_v1_a23_KAT5
probe_set= MA0750.2_ZBTB7A pbm_condition= 45mT_Jurkats_MOF array_id= v1_a23_KAT5 seed_sequence= GCTGGCCCGGAAGTGGCACGATCGAGCACGCAGATCGTCTTGATTCGCTTGACGCTGCTG
 3.750483   3.562128   4.993363   3.341721
 3.472213   3.602689   3.341721   3.243941
 5.154111   3.227859   3.341721   4.190347
 4.074115   3.341721   3.898266   3.731554
 3.242224   3.341721   3.640111   3.176823
 3.451447   3.341721   2.807757   2.671396
 0.363274   0.227969   3.341721   0.546531
 0.777426   0.794509   3.341721   0.957610
 3.341721   0.464192   0.622647   0.666549
 3.341721   0.662863   0.714949   2.120775
 3.814983   2.324377   3.341721   0.429408
 3.135897   3.105433   2.185822   3.341721
 3.109023   3.802020   3.341721   3.554737
 3.604872   3.758684   3.341721   3.765098
 3.844708   3.341721   3.555025   3.602486
 3.341721   2.870295   3.404494   3.385347
 3.867417   3.341721   3.927305   3.554129

MA0750.2_ZBTB7A_45mT_Jurkats_TIP60_v1_a19_KAT2
probe_set= MA0750.2_ZBTB7A pbm_condition= 45mT_Jurkats_TIP60 array_id= v1_a19_KAT2 seed_sequence= GCTGGCCCGGAAGTGGCACGATCGAGCACGCAGATCGTCTTGATTCGCTTGACGCTGCTG
 2.515766   2.380731   2.399830   2.470701
 2.474896   2.749322   2.470701   2.568433
 2.263692   2.860681   2.470701   2.493796
 3.717297   2.470701   3.009244   2.964675
 2.220798   2.470701   1.965997   1.640405
 1.861606   2.470701   1.670634   1.749981
-0.138353   0.291658   2.470701  -0.126250
 0.149880   0.445784   2.470701   0.145297
 2.470701   0.110465   0.071953   0.309236
 2.470701   1.302698   0.171510   2.925534
 2.286934   1.834735   2.470701   0.812056
 2.291623   2.002095   1.979013   2.470701
 2.265307   2.368808   2.470701   2.243994
 2.669658   2.413325   2.470701   2.502266
 2.070364   2.470701   2.323601   2.579937
 2.470701   2.069237   2.318038   2.536458
 2.138267   2.470701   2.256701   2.321794

MA0750.2_ZBTB7A_45mT_Jurkats_TIP60_v1_a28_KAT4
probe_set= MA0750.2_ZBTB7A pbm_condition= 45mT_Jurkats_TIP60 array_id= v1_a28_KAT4 seed_sequence= GCTGGCCCGGAAGTGGCACGATCGAGCACGCAGATCGTCTTGATTCGCTTGACGCTGCTG
 2.499431   2.533679   2.240178   2.495026
 2.831027   2.852472   2.495026   2.587669
 2.146513   2.844040   2.495026   2.522868
 3.364394   2.495026   2.666823   2.981715
 2.267605   2.495026   1.913197   1.478718
 1.706193   2.495026   1.610194   1.422994
-0.201345  -0.046402   2.495026  -0.012157
-0.080283   0.336160   2.495026  -0.237639
 2.495026  -0.085134   0.084915   0.361940
 2.495026   0.907591   0.114635   2.579197
 2.505010   1.378190   2.495026   0.177884
 1.847495   2.225293   1.754293   2.495026
 2.296877   2.418490   2.495026   2.228316
 2.537240   2.293038   2.495026   2.504459
 2.262787   2.495026   2.427787   2.304162
 2.495026   2.259532   2.180420   2.433232
 2.365673   2.495026   2.097634   2.556902

MA0750.2_ZBTB7A_45mT_Jurkats_p300_v1_a27_KAT3
probe_set= MA0750.2_ZBTB7A pbm_condition= 45mT_Jurkats_p300 array_id= v1_a27_KAT3 seed_sequence= GCTGGCCCGGAAGTGGCACGATCGAGCACGCAGATCGTCTTGATTCGCTTGACGCTGCTG
 1.032059   0.961154   1.054188   1.149006
 0.785900   1.072763   1.149006   0.926759
 0.318106   1.237435   1.149006   0.835147
 2.239135   1.149006   1.887008   1.210067
 0.787556   1.149006   0.589397   0.749100
 1.116068   1.149006   0.955213   0.939231
-0.793901  -0.724057   1.149006  -0.791773
-0.869290  -0.656368   1.149006  -0.748869
 1.149006  -0.978938  -0.852076  -0.730508
 1.149006  -0.452659  -0.653078   1.520846
 1.388717   0.813106   1.149006  -0.613340
 1.029147   1.021637   1.042113   1.149006
 1.003775   0.776127   1.149006   1.282566
 1.035329   0.725093   1.149006   0.883124
 1.235722   1.149006   1.205296   1.413394
 1.149006   1.373251   0.989331   1.114689
 0.979355   1.149006   0.965649   0.821763

MA0750.2_ZBTB7A_45mT_Jurkats_p300_v1_a23_KAT5
probe_set= MA0750.2_ZBTB7A pbm_condition= 45mT_Jurkats_p300 array_id= v1_a23_KAT5 seed_sequence= GCTGGCCCGGAAGTGGCACGATCGAGCACGCAGATCGTCTTGATTCGCTTGACGCTGCTG
 1.271411   1.460678   1.486683   1.260297
 1.256746   1.489747   1.260297   1.354847
 0.916397   1.411705   1.260297   1.273466
 1.587493   1.260297   1.627427   1.514367
 1.533644   1.260297   1.473776   1.392296
 1.461360   1.260297   1.518705   1.189578
-0.145053  -0.136068   1.260297  -0.065572
 0.121921   0.254099   1.260297   0.038133
 1.260297  -0.084328   0.035341   0.428329
 1.260297   0.239906  -0.069050   0.796513
 1.190020   1.326973   1.260297  -0.062198
 1.549061   1.679112   1.357706   1.260297
 1.186774   1.333740   1.260297   1.458967
 1.215558   1.407958   1.260297   1.450908
 1.199748   1.260297   1.422495   1.279275
 1.260297   1.202735   1.422984   1.500882
 1.454173   1.260297   1.389898   1.462003

MA0750.2_ZBTB7A_UT_Jurkats_CBP_v1_a19_KAT2
probe_set= MA0750.2_ZBTB7A pbm_condition= UT_Jurkats_CBP array_id= v1_a19_KAT2 seed_sequence= GCTGGCCCGGAAGTGGCACGATCGAGCACGCAGATCGTCTTGATTCGCTTGACGCTGCTG
 5.988165   5.805844   5.704236   5.392283
 5.474878   6.144621   5.392283   5.769287
 5.586097   5.510627   5.392283   6.686939
 7.443688   5.392283   6.395522   6.013981
 5.365972   5.392283   5.886093   5.279366
 5.663240   5.392283   5.266074   4.561604
 0.958682   2.075932   5.392283   1.171140
 1.962275   2.036274   5.392283   1.767663
 5.392283   2.265828   2.159087   1.395560
 5.392283   2.286105   1.741761   4.186360
 6.123854   4.241972   5.392283   1.936835
 5.510994   6.068907   5.256957   5.392283
 5.675641   5.324114   5.392283   5.716101
 6.741462   6.572665   5.392283   6.387501
 6.374864   5.392283   6.256384   5.858849
 5.392283   5.427256   6.000555   6.027829
 5.899204   5.392283   6.181893   5.662158

MA0750.2_ZBTB7A_UT_Jurkats_CBP_v1_a27_KAT3
probe_set= MA0750.2_ZBTB7A pbm_condition= UT_Jurkats_CBP array_id= v1_a27_KAT3 seed_sequence= GCTGGCCCGGAAGTGGCACGATCGAGCACGCAGATCGTCTTGATTCGCTTGACGCTGCTG
 7.012430   7.463935   7.073518   7.036633
 7.653342   7.287903   7.036633   6.571821
 6.398009   6.866051   7.036633   7.959125
 7.645341   7.036633   7.409465   7.110659
 6.633535   7.036633   6.947290   6.347843
 7.291067   7.036633   6.064924   5.696394
 2.713774   1.711220   7.036633   2.392320
 1.794432   2.051717   7.036633   0.807295
 7.036633   2.351979   1.947205   2.114766
 7.036633   2.133454   0.655275   4.219638
 7.312613   3.893733   7.036633   2.221639
 6.847675   7.508473   5.967450   7.036633
 6.423483   6.119973   7.036633   7.337696
 7.111190   7.417883   7.036633   7.168181
 7.405944   7.036633   6.379596   6.536687
 7.036633   6.274700   6.386622   7.475751
 7.723025   7.036633   7.112979   7.505244

MA0750.2_ZBTB7A_UT_Jurkats_CBP_v1_a23_KAT5
probe_set= MA0750.2_ZBTB7A pbm_condition= UT_Jurkats_CBP array_id= v1_a23_KAT5 seed_sequence= GCTGGCCCGGAAGTGGCACGATCGAGCACGCAGATCGTCTTGATTCGCTTGACGCTGCTG
 4.663892   6.206663   4.566937   5.346224
 6.442813   6.035293   5.346224   6.020239
 5.495716   4.683329   5.346224   5.416222
 5.155355   5.346224   6.515106   5.887760
 4.507064   5.346224   6.654851   4.395088
 5.567750   5.346224   4.711736   3.791837
 1.481081   2.902492   5.346224   1.432738
 3.087244   2.173014   5.346224   1.886877
 5.346224   2.648506   2.368294   3.262228
 5.346224   2.976026   2.327488   3.313761
 5.545067   2.989021   5.346224   1.578626
 3.611130   5.663159   3.837849   5.346224
 4.030058   5.379544   5.346224   5.338911
 7.263326   7.409079   5.346224   7.368265
 4.806720   5.346224   6.005754   5.445789
 5.346224   5.026090   5.195768   4.321734
 4.504974   5.346224   5.995023   5.367690

MA0750.2_ZBTB7A_UT_Jurkats_MOF_v1_a16_KAT1
probe_set= MA0750.2_ZBTB7A pbm_condition= UT_Jurkats_MOF array_id= v1_a16_KAT1 seed_sequence= GCTGGCCCGGAAGTGGCACGATCGAGCACGCAGATCGTCTTGATTCGCTTGACGCTGCTG
 2.158599   2.337996   2.138988   2.604156
 2.731306   1.779089   2.604156   2.345062
 6.735838   2.314798   2.604156   2.857293
 3.467941   2.604156   3.033514   1.704971
 1.027427   2.604156   1.136213   1.042127
 1.258328   2.604156   0.782285   0.770402
 0.085861   0.150749   2.604156   0.582237
 0.787515   0.508525   2.604156   0.425209
 2.604156   0.051794   0.070809  -0.022288
 2.604156   0.678992   0.256320   1.314462
 2.941874   0.327954   2.604156  -0.338981
 1.143806   0.944610   0.971652   2.604156
 1.811485   1.975570   2.604156   1.937329
 2.471860   2.357491   2.604156   1.936980
 2.231057   2.604156   2.168959   2.705806
 2.604156   2.306002   2.249952   1.895893
 2.091325   2.604156   2.827210   2.009655

MA0750.2_ZBTB7A_UT_Jurkats_MOF_v1_a27_KAT3
probe_set= MA0750.2_ZBTB7A pbm_condition= UT_Jurkats_MOF array_id= v1_a27_KAT3 seed_sequence= GCTGGCCCGGAAGTGGCACGATCGAGCACGCAGATCGTCTTGATTCGCTTGACGCTGCTG
 3.106026   2.811987   3.265108   3.051415
 3.143045   2.743295   3.051415   2.829419
 6.483367   3.207449   3.051415   3.816396
 3.770409   3.051415   3.255277   3.595547
 2.124882   3.051415   2.800550   2.342092
 2.921810   3.051415   2.062923   1.876478
-0.233047   0.195215   3.051415  -0.296239
 0.098487   0.178405   3.051415   0.210859
 3.051415  -0.323770  -0.119915   0.127408
 3.051415   0.128504  -0.371471   1.604767
 3.729115   1.214831   3.051415  -0.077865
 2.129585   2.300191   1.966656   3.051415
 3.243783   2.598690   3.051415   2.583617
 2.648995   3.176798   3.051415   2.922564
 3.008399   3.051415   3.117709   2.958111
 3.051415   2.966482   3.242829   3.197738
 3.287146   3.051415   3.160480   3.003507

MA0750.2_ZBTB7A_UT_Jurkats_MOF_v1_a23_KAT5
probe_set= MA0750.2_ZBTB7A pbm_condition= UT_Jurkats_MOF array_id= v1_a23_KAT5 seed_sequence= GCTGGCCCGGAAGTGGCACGATCGAGCACGCAGATCGTCTTGATTCGCTTGACGCTGCTG
 3.670661   3.584409   3.752815   3.482821
 3.437832   3.249332   3.482821   3.130877
 5.987457   3.436491   3.482821   4.310798
 4.179319   3.482821   4.454564   3.447707
 3.351342   3.482821   3.774650   2.811622
 3.453850   3.482821   3.023497   2.426567
 0.859946   0.713226   3.482821   0.966404
 0.392960   0.921923   3.482821   0.469976
 3.482821   0.257792   0.163728   0.658172
 3.482821   0.929000   0.431971   1.530545
 3.981904   1.865323   3.482821   0.620406
 3.009620   3.733082   2.299709   3.482821
 3.521051   3.421035   3.482821   3.669622
 4.100345   4.061030   3.482821   3.838709
 3.833593   3.482821   4.058155   3.672337
 3.482821   3.231565   3.798636   4.244364
 3.954196   3.482821   4.263124   3.587889

MA0750.2_ZBTB7A_UT_Jurkats_TIP60_v1_a19_KAT2
probe_set= MA0750.2_ZBTB7A pbm_condition= UT_Jurkats_TIP60 array_id= v1_a19_KAT2 seed_sequence= GCTGGCCCGGAAGTGGCACGATCGAGCACGCAGATCGTCTTGATTCGCTTGACGCTGCTG
 2.919507   2.910367   2.760948   2.794708
 3.096523   3.292579   2.794708   2.885964
 2.833965   3.245538   2.794708   3.141555
 4.885296   2.794708   4.069553   3.256376
 2.321624   2.794708   2.097207   1.829592
 2.270483   2.794708   2.184982   2.031468
-0.201974  -0.021018   2.794708  -0.224988
-0.187494   0.267578   2.794708   0.188151
 2.794708  -0.026710   0.047130   0.226715
 2.794708   0.919018   0.103823   3.888037
 3.072410   1.943028   2.794708   0.521127
 2.256989   2.208674   2.163904   2.794708
 2.651110   2.945377   2.794708   2.691548
 3.171211   2.643184   2.794708   2.881934
 2.671904   2.794708   2.831487   2.937794
 2.794708   2.950580   3.167549   2.793557
 2.686917   2.794708   2.677951   2.702907

MA0750.2_ZBTB7A_UT_Jurkats_TIP60_v1_a28_KAT4
probe_set= MA0750.2_ZBTB7A pbm_condition= UT_Jurkats_TIP60 array_id= v1_a28_KAT4 seed_sequence= GCTGGCCCGGAAGTGGCACGATCGAGCACGCAGATCGTCTTGATTCGCTTGACGCTGCTG
 2.732631   2.701899   2.486093   2.552094
 2.712037   2.836399   2.552094   2.515736
 2.372534   2.928810   2.552094   2.747486
 3.791510   2.552094   3.008439   2.975189
 1.910775   2.552094   1.591834   1.280705
 1.681131   2.552094   1.261300   1.193135
-0.287205  -0.084302   2.552094  -0.183569
-0.250052   0.118604   2.552094  -0.131070
 2.552094  -0.234604   0.003106   0.150595
 2.552094   0.939780  -0.098969   2.620231
 2.367504   1.126270   2.552094   0.054180
 1.621020   2.021449   1.562774   2.552094
 2.489653   2.394974   2.552094   2.258033
 2.729847   2.576792   2.552094   2.481803
 2.470355   2.552094   2.460478   2.632592
 2.552094   2.450985   2.422346   2.591650
 2.359228   2.552094   2.118206   2.604565

MA0750.2_ZBTB7A_UT_Jurkats_p300_v1_a16_KAT1
probe_set= MA0750.2_ZBTB7A pbm_condition= UT_Jurkats_p300 array_id= v1_a16_KAT1 seed_sequence= GCTGGCCCGGAAGTGGCACGATCGAGCACGCAGATCGTCTTGATTCGCTTGACGCTGCTG
 2.646782   2.404619   2.029774   2.665265
 2.996012   2.841680   2.665265   2.851878
 1.840318   2.943884   2.665265   2.406679
 5.073380   2.665265   4.831040   2.494648
 1.407295   2.665265   1.191502   1.188794
 1.734408   2.665265   1.192678   1.189599
 0.093136   0.441277   2.665265   0.306297
 0.349587   0.766809   2.665265   0.568754
 2.665265  -0.285176   0.049033   0.181948
 2.665265   1.011734   0.397272   2.510506
 1.678089   0.850176   2.665265  -0.125414
 1.208697   1.948259   1.973524   2.665265
 1.395143   2.890073   2.665265   2.423702
 2.698985   2.771050   2.665265   2.274803
 2.346827   2.665265   2.236912   3.205858
 2.665265   2.429284   2.433861   2.915492
 3.041798   2.665265   2.615548   1.883727

MA0750.2_ZBTB7A_UT_Jurkats_p300_v1_a27_KAT3
probe_set= MA0750.2_ZBTB7A pbm_condition= UT_Jurkats_p300 array_id= v1_a27_KAT3 seed_sequence= GCTGGCCCGGAAGTGGCACGATCGAGCACGCAGATCGTCTTGATTCGCTTGACGCTGCTG
 0.891895   1.044216   0.807376   0.889112
 0.725031   0.920295   0.889112   1.017057
 0.559839   0.977288   0.889112   0.894761
 1.952895   0.889112   1.571126   1.082674
 0.573062   0.889112   0.354407   0.631362
 0.687627   0.889112   0.521742   0.451459
-0.894296  -0.878040   0.889112  -0.930964
-1.013623  -0.793535   0.889112  -0.883947
 0.889112  -1.054166  -0.990047  -0.788498
 0.889112  -0.639163  -1.168446   1.165021
 0.882607   0.428938   0.889112  -0.793631
 0.401932   0.799152   0.495435   0.889112
 0.662609   0.895025   0.889112   0.993916
 0.861532   0.732642   0.889112   0.865055
 0.853613   0.889112   1.033774   1.436299
 0.889112   1.112576   1.001367   1.028167
 0.785146   0.889112   1.111076   0.858838

MA0750.2_ZBTB7A_UT_Jurkats_p300_v1_a23_KAT5
probe_set= MA0750.2_ZBTB7A pbm_condition= UT_Jurkats_p300 array_id= v1_a23_KAT5 seed_sequence= GCTGGCCCGGAAGTGGCACGATCGAGCACGCAGATCGTCTTGATTCGCTTGACGCTGCTG
 0.678784   0.928259   0.767462   0.705412
 0.861022   0.884285   0.705412   0.755934
 0.561130   0.948693   0.705412   0.866471
 0.749217   0.705412   0.858612   0.693518
 0.817584   0.705412   0.831509   0.850396
 0.781994   0.705412   0.745184   0.770662
-0.338142  -0.324227   0.705412  -0.303130
-0.287195  -0.024371   0.705412  -0.213980
 0.705412  -0.285645  -0.251401  -0.069583
 0.705412  -0.128738  -0.076167   0.538616
 0.843938   0.619865   0.705412  -0.326807
 0.629608   1.076385   0.807215   0.705412
 0.619723   0.901957   0.705412   0.788308
 0.815806   0.902697   0.705412   0.752791
 0.843245   0.705412   0.794086   0.800541
 0.705412   0.746473   0.698601   0.826063
 0.789346   0.705412   0.904916   0.705313

MA0758.1_E2F7_45mT_Jurkats_CBP_v1_a19_KAT2
probe_set= MA0758.1_E2F7 pbm_condition= 45mT_Jurkats_CBP array_id= v1_a19_KAT2 seed_sequence= GCCTTTTTCCCGCCAAAAGAATCGAGCACGCAGATCGTCTTGATTCGCTTGACGCTGCTG
 1.903379   2.827079   2.172664   2.299452
 2.371647   2.832070   2.509900   2.827079
 4.600780   2.860779   3.392184   2.827079
 2.091027   2.331756   1.827064   2.827079
 1.375879   1.911329   1.221610   2.827079
 1.034240   1.142110   0.372392   2.827079
 0.988632   2.827079   0.785198   1.820178
 2.009169   2.827079   1.238951   0.167862
 0.279703   2.827079   5.859958   3.247990
 0.584572   0.598298   2.827079   0.896162
 1.531802   2.827079   2.604605   2.028743
 2.317492   2.827079   1.898762   2.043560
 2.827079   2.143783   0.717828   1.426838
 2.827079   1.868493   1.670953   1.510251
 2.827079   2.143423   1.854205   2.114013
 2.827079   1.909060   2.232425   2.306269
 2.587084   2.266458   2.827079   2.747614
 2.827079   2.383380   2.940900   2.795593

MA0758.1_E2F7_45mT_Jurkats_CBP_v1_a27_KAT3
probe_set= MA0758.1_E2F7 pbm_condition= 45mT_Jurkats_CBP array_id= v1_a27_KAT3 seed_sequence= GCCTTTTTCCCGCCAAAAGAATCGAGCACGCAGATCGTCTTGATTCGCTTGACGCTGCTG
 2.280795   2.611749   2.733685   1.691519
 1.791754   2.587964   2.692566   2.611749
 4.701674   2.155307   3.083130   2.611749
 1.256385   3.286979   1.911678   2.611749
 1.535536   1.875724   1.738448   2.611749
 1.000197   1.208989   1.556520   2.611749
 1.160377   2.611749   1.255008   1.156719
 1.485129   2.611749   1.988612   0.219528
-0.130775   2.611749   4.815027   2.042163
 0.237475   0.880936   2.611749   0.756484
 1.667071   2.611749   2.700314   1.040414
 1.885451   2.611749   2.513980   0.856956
 2.611749   1.242992   0.936075   0.808343
 2.611749   0.977769   1.431470   1.022855
 2.611749   2.226654   1.258534   1.506203
 2.611749   1.676375   1.552545   2.531924
 2.202637   2.521734   2.611749   1.983712
 2.611749   2.676840   2.226298   2.668604

MA0758.1_E2F7_45mT_Jurkats_CBP_v1_a23_KAT5
probe_set= MA0758.1_E2F7 pbm_condition= 45mT_Jurkats_CBP array_id= v1_a23_KAT5 seed_sequence= GCCTTTTTCCCGCCAAAAGAATCGAGCACGCAGATCGTCTTGATTCGCTTGACGCTGCTG
 2.262258   2.284294   2.132581   2.175778
 2.055151   2.193563   1.794119   2.284294
 2.277011   2.090429   1.983368   2.284294
 1.226746   1.908118   1.878011   2.284294
 0.763314   1.329321   0.910501   2.284294
 0.935357   0.688328   0.709892   2.284294
 0.837333   2.284294   0.918595   0.587554
 1.922362   2.284294   1.007066   0.173808
-0.394197   2.284294   2.718167   1.643870
 0.550611   0.160301   2.284294   0.445640
 1.538593   2.284294   1.447505   0.289456
 1.818230   2.284294   1.382642   1.137932
 2.284294   1.420011   1.012226   1.774412
 2.284294   1.215347   1.118128   1.260476
 2.284294   1.764957   1.329041   1.559867
 2.284294   2.452658   1.483888   1.992185
 2.435995   2.119020   2.284294   2.443724
 2.284294   2.247347   1.900724   2.082481

MA0758.1_E2F7_45mT_Jurkats_GCN5_v1_a19_KAT2
probe_set= MA0758.1_E2F7 pbm_condition= 45mT_Jurkats_GCN5 array_id= v1_a19_KAT2 seed_sequence= GCCTTTTTCCCGCCAAAAGAATCGAGCACGCAGATCGTCTTGATTCGCTTGACGCTGCTG
 0.850940   1.440883   0.332922   3.472712
 0.262851  -0.020788   0.242515   1.440883
 0.205697   0.053136   0.198505   1.440883
 0.747563   0.440083   0.256767   1.440883
 0.526093   0.620100   0.026113   1.440883
 0.130369   0.386401  -0.598440   1.440883
 0.724629   1.440883  -0.498117   2.810884
 0.891098   1.440883  -0.334865   1.370283
 2.047115   1.440883   0.681314   2.100751
 2.162595   1.581114   1.440883   2.018667
 2.374653   1.440883   1.613762   1.689903
 1.536982   1.440883   0.926161   1.678178
 1.440883   1.398325   2.031169   1.582727
 1.440883   1.966997   1.556024   1.643186
 1.440883   1.880208   1.326921   1.783481
 1.440883   1.444298   1.143228   1.624974
 1.512973   1.750762   1.440883   1.702735
 1.440883   1.227720   1.207081   1.498091

MA0758.1_E2F7_45mT_Jurkats_GCN5_v1_a28_KAT4
probe_set= MA0758.1_E2F7 pbm_condition= 45mT_Jurkats_GCN5 array_id= v1_a28_KAT4 seed_sequence= GCCTTTTTCCCGCCAAAAGAATCGAGCACGCAGATCGTCTTGATTCGCTTGACGCTGCTG
 0.501581   1.095167   0.188595   3.085403
 0.206949   0.018430   0.224503   1.095167
 0.135675   0.056336   0.160509   1.095167
 0.692364   0.348391  -0.016110   1.095167
 0.305507   0.217188  -0.079692   1.095167
-0.104047   0.196217  -0.766506   1.095167
 0.218955   1.095167  -0.448671   2.431765
 0.565160   1.095167  -0.521864   0.869361
 1.603436   1.095167   0.547358   1.882989
 1.911400   1.071079   1.095167   1.556054
 2.306245   1.095167   1.632063   1.537039
 1.337913   1.095167   0.492497   1.482434
 1.095167   1.273347   1.503058   1.395344
 1.095167   1.254661   1.222605   1.181714
 1.095167   1.267090   1.069359   1.506243
 1.095167   1.107809   0.894016   1.306847
 1.426188   1.390653   1.095167   1.536075
 1.095167   0.812016   0.975031   1.300770

MA0758.1_E2F7_UT_Jurkats_GCN5_v1_a19_KAT2
probe_set= MA0758.1_E2F7 pbm_condition= UT_Jurkats_GCN5 array_id= v1_a19_KAT2 seed_sequence= GCCTTTTTCCCGCCAAAAGAATCGAGCACGCAGATCGTCTTGATTCGCTTGACGCTGCTG
 1.121691   1.633377   0.517440   3.366757
 0.255525   0.125822   0.335574   1.633377
 0.438685   0.167007   0.559089   1.633377
 1.017545   0.712276   0.409567   1.633377
 0.643565   0.913641   0.001042   1.633377
 0.264283   0.583352  -0.494252   1.633377
 0.777828   1.633377  -0.254257   2.797915
 1.075489   1.633377  -0.157829   1.402239
 2.054919   1.633377   0.637818   2.135446
 2.166901   1.736914   1.633377   2.100974
 2.205956   1.633377   1.347768   1.707072
 1.433584   1.633377   0.909817   1.693822
 1.633377   1.643209   2.155824   1.795360
 1.633377   2.068804   1.691261   1.791251
 1.633377   1.934418   1.589000   2.055327
 1.633377   1.538410   1.386054   1.778190
 1.820904   1.987487   1.633377   1.897838
 1.633377   1.538990   1.340475   1.724207

MA0758.1_E2F7_UT_Jurkats_GCN5_v1_a28_KAT4
probe_set= MA0758.1_E2F7 pbm_condition= UT_Jurkats_GCN5 array_id= v1_a28_KAT4 seed_sequence= GCCTTTTTCCCGCCAAAAGAATCGAGCACGCAGATCGTCTTGATTCGCTTGACGCTGCTG
 0.766874   1.215113   0.398682   2.948229
 0.211843   0.174066   0.330759   1.215113
 0.341476   0.162997   0.290574   1.215113
 0.761781   0.408324   0.295187   1.215113
 0.403995   0.374844  -0.095250   1.215113
-0.053269   0.247937  -0.584959   1.215113
 0.269176   1.215113  -0.518695   2.421525
 0.544163   1.215113  -0.472699   0.965713
 1.712246   1.215113   0.396205   1.812503
 1.756661   1.283530   1.215113   1.694485
 2.032760   1.215113   1.599120   1.457743
 1.418286   1.215113   0.621551   1.509432
 1.215113   1.201335   1.426391   1.398837
 1.215113   1.169025   1.293436   1.531550
 1.215113   1.347358   1.092847   1.512658
 1.215113   1.099555   1.024968   1.424221
 1.550675   1.413902   1.215113   1.437805
 1.215113   0.947208   0.915910   1.239896

MA0759.1_ELK3_45mT_Jurkats_CBP_v1_a19_KAT2
probe_set= MA0759.1_ELK3 pbm_condition= 45mT_Jurkats_CBP array_id= v1_a19_KAT2 seed_sequence= GCATACCGGAAGTATAGACGATCGAGCACGCAGATCGTCTTGATTCGCTTGACGCTGCTG
 6.532208   6.967052   5.724622   6.051729
 6.009039   6.468313   6.270512   6.532208
 6.532208   5.278218   5.354845   5.418000
 6.233986   6.532208   5.684834   5.170752
 5.106230   6.532208   4.348605   3.161879
 0.055949  -0.128177   6.532208  -0.014156
 4.035523   1.543238   6.532208   0.172425
 6.532208   0.275915   1.449018   0.487781
 6.532208   2.103823   0.668229   5.692988
 6.030985   5.196090   6.532208   1.692160
 5.230552   6.014939   6.294298   6.532208
 6.532208   6.058227   6.453820   6.280461
 6.281458   5.949554   6.738846   6.532208
 6.532208   5.660850   6.517545   6.764004

MA0759.1_ELK3_45mT_Jurkats_CBP_v1_a27_KAT3
probe_set= MA0759.1_ELK3 pbm_condition= 45mT_Jurkats_CBP array_id= v1_a27_KAT3 seed_sequence= GCATACCGGAAGTATAGACGATCGAGCACGCAGATCGTCTTGATTCGCTTGACGCTGCTG
 6.821962   7.170290   6.639465   6.129807
 7.461059   7.547638   7.962551   6.821962
 6.821962   6.863997   5.648020   5.935522
 6.506446   6.821962   5.908569   6.139087
 6.103285   6.821962   4.843819   3.536436
 0.586509   0.171572   6.821962  -0.296599
 3.589273   1.744950   6.821962   0.134414
 6.821962   0.388375   0.524675   0.745863
 6.821962   2.845726   0.657161   6.284665
 6.652304   5.822235   6.821962   2.678591
 5.377864   5.828416   6.868319   6.821962
 6.821962   6.886988   7.831092   6.536888
 5.505795   8.417783   6.678301   6.821962
 6.821962   6.729528   7.306638   8.033894

MA0759.1_ELK3_45mT_Jurkats_CBP_v1_a23_KAT5
probe_set= MA0759.1_ELK3 pbm_condition= 45mT_Jurkats_CBP array_id= v1_a23_KAT5 seed_sequence= GCATACCGGAAGTATAGACGATCGAGCACGCAGATCGTCTTGATTCGCTTGACGCTGCTG
 4.003006   4.358917   4.081996   4.440028
 4.536223   4.383588   4.939781   4.003006
 4.003006   4.379986   3.885338   3.831687
 3.849397   4.003006   4.525487   3.267759
 3.671577   4.003006   3.055804   1.342672
-0.542325   0.051150   4.003006  -0.034008
 1.812363   1.032031   4.003006  -0.337488
 4.003006  -0.293164   0.216030   0.123792
 4.003006   0.672565   0.072585   2.847765
 4.133788   2.815642   4.003006   0.257761
 3.157102   3.977515   4.372067   4.003006
 4.003006   4.794084   4.209719   4.448137
 4.411900   4.276840   4.916584   4.003006
 4.003006   4.362098   4.681465   4.312052

MA0759.1_ELK3_45mT_Jurkats_MOF_v1_a16_KAT1
probe_set= MA0759.1_ELK3 pbm_condition= 45mT_Jurkats_MOF array_id= v1_a16_KAT1 seed_sequence= GCATACCGGAAGTATAGACGATCGAGCACGCAGATCGTCTTGATTCGCTTGACGCTGCTG
 2.650925   2.115004   1.771055   1.633453
 2.485172   2.163911   2.083271   2.650925
 2.650925   1.585029   2.959296   1.369383
 1.071276   2.650925   1.014957   0.833414
 0.898996   2.650925   0.855188   0.459825
-0.209566  -0.161754   2.650925   0.060153
 0.256053   0.815124   2.650925   0.129049
 2.650925  -0.003410  -0.024230  -0.159362
 2.650925   0.571979   0.264113   1.406690
 1.267127   0.824864   2.650925  -0.220100
 0.729347   1.241320   0.811141   2.650925
 2.650925   2.160989   2.155907   1.701819
 2.438684   2.586067   2.422984   2.650925
 2.650925   2.403509   2.791182   2.201971

MA0759.1_ELK3_45mT_Jurkats_MOF_v1_a27_KAT3
probe_set= MA0759.1_ELK3 pbm_condition= 45mT_Jurkats_MOF array_id= v1_a27_KAT3 seed_sequence= GCATACCGGAAGTATAGACGATCGAGCACGCAGATCGTCTTGATTCGCTTGACGCTGCTG
 4.567936   4.351574   3.822245   4.491777
 4.760702   4.055854   4.554850   4.567936
 4.567936   5.481813   4.727528   3.730939
 3.470049   4.567936   3.493229   3.263947
 3.174322   4.567936   2.473210   1.628933
 0.211451   0.213118   4.567936   0.167239
 1.185742   0.675267   4.567936  -0.079207
 4.567936  -0.210846  -0.109369   0.790048
 4.567936   1.699842  -0.051428   3.107808
 3.665705   3.218621   4.567936   1.336940
 3.443231   3.876494   3.484594   4.567936
 4.567936   4.359771   4.426927   3.977113
 4.713131   5.302557   4.720239   4.567936
 4.567936   4.377710   5.112792   5.169509

MA0759.1_ELK3_45mT_Jurkats_MOF_v1_a23_KAT5
probe_set= MA0759.1_ELK3 pbm_condition= 45mT_Jurkats_MOF array_id= v1_a23_KAT5 seed_sequence= GCATACCGGAAGTATAGACGATCGAGCACGCAGATCGTCTTGATTCGCTTGACGCTGCTG
 3.919783   3.865707   3.340068   3.274348
 3.836572   4.129732   3.867580   3.919783
 3.919783   3.585679   3.676568   3.099374
 3.036631   3.919783   3.318399   2.872070
 3.284777   3.919783   2.529569   1.022520
-0.600572  -0.712536   3.919783  -0.345154
 0.710742   0.165162   3.919783  -0.260320
 3.919783  -0.545306  -0.003049  -0.208604
 3.919783   0.507633  -0.053978   2.915685
 3.364894   2.679513   3.919783   0.363301
 3.051460   3.327089   2.959173   3.919783
 3.919783   3.572555   4.034202   3.291649
 4.654916   3.797311   4.089452   3.919783
 3.919783   3.423920   3.937717   3.798769

MA0759.1_ELK3_45mT_Jurkats_TIP60_v1_a19_KAT2
probe_set= MA0759.1_ELK3 pbm_condition= 45mT_Jurkats_TIP60 array_id= v1_a19_KAT2 seed_sequence= GCATACCGGAAGTATAGACGATCGAGCACGCAGATCGTCTTGATTCGCTTGACGCTGCTG
 3.609444   3.181231   3.316686   3.348610
 3.144971   3.741023   3.513415   3.609444
 3.609444   2.562168   3.089730   2.379666
 2.943505   3.609444   2.715964   1.662671
 2.352525   3.609444   2.074325   1.480984
 0.334985  -0.020480   3.609444  -0.145752
 0.836599   0.602266   3.609444  -0.042897
 3.609444  -0.001919   0.064024   1.067401
 3.609444   2.418446   0.178321   4.772259
 3.309551   2.727572   3.609444   1.765866
 3.707465   3.080943   2.595523   3.609444
 3.609444   3.263944   3.687834   3.694920
 3.533455   3.451925   3.819461   3.609444
 3.609444   4.222317   3.825385   3.544583

MA0759.1_ELK3_45mT_Jurkats_TIP60_v1_a28_KAT4
probe_set= MA0759.1_ELK3 pbm_condition= 45mT_Jurkats_TIP60 array_id= v1_a28_KAT4 seed_sequence= GCATACCGGAAGTATAGACGATCGAGCACGCAGATCGTCTTGATTCGCTTGACGCTGCTG
 3.423154   3.091563   3.382211   2.897608
 3.165472   3.710585   3.418705   3.423154
 3.423154   2.638113   2.682966   2.581377
 2.671739   3.423154   2.409309   1.756752
 2.264019   3.423154   1.771020   1.201373
 0.059001   0.069067   3.423154  -0.251264
 0.203590   0.655531   3.423154  -0.054774
 3.423154  -0.132963  -0.012446   0.708715
 3.423154   1.883559  -0.135059   4.119747
 3.091133   2.480388   3.423154   1.148318
 3.698341   3.070177   2.571405   3.423154
 3.423154   3.282977   3.494343   3.598041
 3.264026   3.499340   3.644557   3.423154
 3.423154   3.954456   3.848407   3.351683

MA0759.1_ELK3_UT_Jurkats_CBP_v1_a19_KAT2
probe_set= MA0759.1_ELK3 pbm_condition= UT_Jurkats_CBP array_id= v1_a19_KAT2 seed_sequence= GCATACCGGAAGTATAGACGATCGAGCACGCAGATCGTCTTGATTCGCTTGACGCTGCTG
 6.065871   6.060058   5.792700   5.601579
 6.782575   6.537138   7.095152   6.065871
 6.065871   6.683097   5.482476   5.842400
 6.028217   6.065871   5.662988   5.309698
 5.407307   6.065871   5.296856   3.325610
-0.195200  -0.282229   6.065871  -0.143118
 3.604119   1.282754   6.065871   0.210835
 6.065871   0.037537   0.290846   0.434785
 6.065871   1.585936   0.306898   6.045889
 6.160160   4.898054   6.065871   1.887821
 5.787796   5.793610   6.675131   6.065871
 6.065871   6.674256   6.476495   6.081388
 6.184937   5.812945   6.352744   6.065871
 6.065871   6.229413   5.647511   6.107718

MA0759.1_ELK3_UT_Jurkats_CBP_v1_a27_KAT3
probe_set= MA0759.1_ELK3 pbm_condition= UT_Jurkats_CBP array_id= v1_a27_KAT3 seed_sequence= GCATACCGGAAGTATAGACGATCGAGCACGCAGATCGTCTTGATTCGCTTGACGCTGCTG
 7.372170   7.943392   6.899494   5.623549
 7.490512   6.699118   8.133909   7.372170
 7.372170   7.912947   6.475862   6.195422
 7.756130   7.372170   6.876722   5.367581
 6.281672   7.372170   5.873169   2.989319
-0.211387  -0.191408   7.372170  -0.091804
 3.963092   0.920842   7.372170  -0.297772
 7.372170   0.191778   0.740290   1.197206
 7.372170   2.146298   0.550762   5.882091
 6.882843   6.568477   7.372170   2.204943
 6.770147   6.891278   7.222663   7.372170
 7.372170   7.355494   7.156223   6.659793
 7.040195   7.858737   6.839299   7.372170
 7.372170   7.173233   7.143324   6.829163

MA0759.1_ELK3_UT_Jurkats_CBP_v1_a23_KAT5
probe_set= MA0759.1_ELK3 pbm_condition= UT_Jurkats_CBP array_id= v1_a23_KAT5 seed_sequence= GCATACCGGAAGTATAGACGATCGAGCACGCAGATCGTCTTGATTCGCTTGACGCTGCTG
 4.876679   4.288798   4.401596   5.499384
 5.345284   6.427103   4.598387   4.876679
 4.876679   3.902029   6.074621   5.171151
 3.324250   4.876679   4.452810   4.061380
 4.080552   4.876679   3.376923   0.718074
-0.376326   0.051311   4.876679  -0.565422
 2.574821   0.996220   4.876679  -0.002802
 4.876679   0.605440   0.282475  -0.212643
 4.876679   0.375361   0.097503   3.157140
 4.576687   3.566603   4.876679   0.002419
 4.381516   4.770027   4.277649   4.876679
 4.876679   5.534830   6.091290   5.980157
 4.265191   5.771256   5.914354   4.876679
 4.876679   4.876198   6.705440   5.241217

MA0759.1_ELK3_UT_Jurkats_MOF_v1_a16_KAT1
probe_set= MA0759.1_ELK3 pbm_condition= UT_Jurkats_MOF array_id= v1_a16_KAT1 seed_sequence= GCATACCGGAAGTATAGACGATCGAGCACGCAGATCGTCTTGATTCGCTTGACGCTGCTG
 3.914219   2.202279   2.548384   2.640127
 3.997777   3.194001   3.423205   3.914219
 3.914219   3.198956   2.898977   2.259909
 1.655816   3.914219   1.523749   0.729774
 1.590749   3.914219   0.089461   0.037332
-0.056227   0.118823   3.914219  -0.005124
 0.806789   0.252120   3.914219  -0.421099
 3.914219   0.065750  -0.052824   0.321924
 3.914219   0.053435  -0.054525   1.916415
 1.705300   1.332284   3.914219  -0.313660
 1.357002   2.302749   1.403661   3.914219
 3.914219   2.984656   3.793799   2.971543
 3.933216   3.673847   4.179067   3.914219
 3.914219   3.654721   4.118832   3.905365

MA0759.1_ELK3_UT_Jurkats_MOF_v1_a27_KAT3
probe_set= MA0759.1_ELK3 pbm_condition= UT_Jurkats_MOF array_id= v1_a27_KAT3 seed_sequence= GCATACCGGAAGTATAGACGATCGAGCACGCAGATCGTCTTGATTCGCTTGACGCTGCTG
 3.852905   3.403790   3.392343   3.362676
 3.623130   3.585511   3.647222   3.852905
 3.852905   3.913139   3.525528   3.293399
 3.037622   3.852905   3.142829   2.855558
 2.692961   3.852905   2.257783   1.261206
-0.004908   0.147345   3.852905  -0.111901
 1.109959   0.594781   3.852905  -0.095984
 3.852905  -0.346306  -0.095466   0.199885
 3.852905   0.799863  -0.083017   2.577467
 2.971827   2.518239   3.852905   0.710922
 2.883359   2.998772   2.641045   3.852905
 3.852905   3.331647   3.687817   3.226945
 3.421849   4.013880   3.577664   3.852905
 3.852905   3.702996   4.031999   3.837580

MA0759.1_ELK3_UT_Jurkats_MOF_v1_a23_KAT5
probe_set= MA0759.1_ELK3 pbm_condition= UT_Jurkats_MOF array_id= v1_a23_KAT5 seed_sequence= GCATACCGGAAGTATAGACGATCGAGCACGCAGATCGTCTTGATTCGCTTGACGCTGCTG
 4.350902   3.881729   3.581077   3.438335
 4.529185   4.508294   4.284359   4.350902
 4.350902   4.186975   3.901583   3.280912
 3.262216   4.350902   3.373010   2.448723
 2.822833   4.350902   2.319545   0.487979
-0.260849  -0.223819   4.350902  -0.504529
 0.669401   0.110421   4.350902  -0.271357
 4.350902  -0.502697  -0.484166  -0.693384
 4.350902   0.069650  -0.150018   1.939514
 3.444157   2.406180   4.350902  -0.158613
 3.123385   3.054331   3.471635   4.350902
 4.350902   4.040282   4.272452   3.833142
 4.280249   3.953420   4.342474   4.350902
 4.350902   3.790931   4.173326   3.579157

MA0759.1_ELK3_UT_Jurkats_TIP60_v1_a19_KAT2
probe_set= MA0759.1_ELK3 pbm_condition= UT_Jurkats_TIP60 array_id= v1_a19_KAT2 seed_sequence= GCATACCGGAAGTATAGACGATCGAGCACGCAGATCGTCTTGATTCGCTTGACGCTGCTG
 4.322468   4.072050   4.059964   3.964767
 4.004842   4.489157   4.540927   4.322468
 4.322468   3.232901   3.596274   2.777737
 3.474080   4.322468   3.100902   2.171381
 2.851439   4.322468   2.295399   1.984805
 0.109693  -0.097868   4.322468  -0.442960
 1.002621   0.625605   4.322468  -0.008773
 4.322468  -0.153352  -0.047685   0.973539
 4.322468   3.157483   0.178343   6.534953
 3.907066   3.187784   4.322468   2.204394
 4.576154   3.854122   3.178318   4.322468
 4.322468   4.435422   4.756771   4.507511
 4.320438   4.402991   4.798082   4.322468
 4.322468   4.785111   4.563447   4.399130

MA0759.1_ELK3_UT_Jurkats_TIP60_v1_a28_KAT4
probe_set= MA0759.1_ELK3 pbm_condition= UT_Jurkats_TIP60 array_id= v1_a28_KAT4 seed_sequence= GCATACCGGAAGTATAGACGATCGAGCACGCAGATCGTCTTGATTCGCTTGACGCTGCTG
 3.540101   3.270507   3.421966   3.227263
 3.351840   3.818983   3.483775   3.540101
 3.540101   2.489620   2.967511   2.459750
 2.351625   3.540101   2.489920   1.482454
 2.090479   3.540101   1.431449   0.719068
-0.126405  -0.346375   3.540101  -0.323218
 0.325298   0.421593   3.540101  -0.186874
 3.540101  -0.170113  -0.203257   0.083574
 3.540101   1.346617  -0.049120   4.538899
 3.041257   2.323921   3.540101   0.553490
 3.788970   3.117522   2.561726   3.540101
 3.540101   3.449992   3.837202   3.278669
 3.632373   3.694029   3.893796   3.540101
 3.540101   3.957376   3.952559   3.462047

MA0762.1_ETV2_45mT_Jurkats_CBP_v1_a19_KAT2
probe_set= MA0762.1_ETV2 pbm_condition= 45mT_Jurkats_CBP array_id= v1_a19_KAT2 seed_sequence= GCTAAACCGGAAATAATACGATCGAGCACGCAGATCGTCTTGATTCGCTTGACGCTGCTG
 6.022673   6.859292   5.899375   7.082167
 7.082167   5.852961   7.002795   6.239387
 7.082167   7.139437   7.964253   6.443271
 7.082167   6.187871   5.978637   5.846458
 5.871204   7.082167   6.634252   5.173957
 5.390234   7.082167   4.594869   2.184222
-0.297814   0.335788   7.082167   0.086799
 2.706229   2.351975   7.082167   0.295412
 7.082167   0.974986   2.741424   2.096114
 7.082167   3.036958   0.552100   5.261030
 7.082167   5.241856   7.255534   3.782334
 4.854187   7.067756   5.928784   7.082167
 7.082167   6.899323   7.605227   6.276184
 7.082167   6.706062   6.963193   6.445917
 6.299969   6.691052   6.665721   7.082167

MA0762.1_ETV2_45mT_Jurkats_CBP_v1_a27_KAT3
probe_set= MA0762.1_ETV2 pbm_condition= 45mT_Jurkats_CBP array_id= v1_a27_KAT3 seed_sequence= GCTAAACCGGAAATAATACGATCGAGCACGCAGATCGTCTTGATTCGCTTGACGCTGCTG
 6.492833   7.972608   6.715115   6.865695
 6.865695   6.466799   7.571506   7.281300
 6.865695   8.211414   8.406594   7.057198
 6.865695   6.815597   7.340161   5.907506
 5.665727   6.865695   7.288821   4.913053
 5.520969   6.865695   4.919371   2.003286
 0.497564  -0.180731   6.865695  -0.143554
 1.751847   2.745474   6.865695   0.717754
 6.865695   1.702973   1.766482   1.928999
 6.865695   4.243290   0.662158   5.000948
 6.865695   5.178911   7.202620   3.689995
 6.001440   8.159340   5.865437   6.865695
 6.865695   7.722539   8.016491   7.508847
 6.865695   7.662213   7.862687   7.705814
 6.835260   7.493549   6.542272   6.865695

MA0762.1_ETV2_45mT_Jurkats_CBP_v1_a23_KAT5
probe_set= MA0762.1_ETV2 pbm_condition= 45mT_Jurkats_CBP array_id= v1_a23_KAT5 seed_sequence= GCTAAACCGGAAATAATACGATCGAGCACGCAGATCGTCTTGATTCGCTTGACGCTGCTG
 4.896401   4.730206   4.729071   4.969017
 4.969017   4.530402   4.432763   4.916189
 4.969017   4.991224   5.113860   4.207195
 4.969017   4.321600   4.496479   3.757517
 3.882648   4.969017   4.494937   2.956064
 3.610403   4.969017   2.577205   0.883985
 0.265050   0.628103   4.969017  -0.239973
 1.298220   1.801247   4.969017   1.065889
 4.969017   0.548279   2.070779   0.788562
 4.969017   1.594211   0.622679   2.842022
 4.969017   3.638219   5.109721   1.399042
 3.353385   5.549690   3.646946   4.969017
 4.969017   4.754579   5.206379   4.785774
 4.969017   4.559033   5.102695   4.522314
 4.607783   4.259916   5.129752   4.969017

MA0762.1_ETV2_45mT_Jurkats_KAT2B_v1_a16_KAT1
probe_set= MA0762.1_ETV2 pbm_condition= 45mT_Jurkats_KAT2B array_id= v1_a16_KAT1 seed_sequence= GCTAAACCGGAAATAATACGATCGAGCACGCAGATCGTCTTGATTCGCTTGACGCTGCTG
 0.800342   1.181162   0.480102   1.000300
 1.000300   1.205713   1.415990   1.110590
 1.000300   1.711274   1.382247   1.090123
 1.000300   0.511061   1.160720   0.929718
 1.282559   1.000300   1.439192   1.129286
 1.107533   1.000300   1.128762  -0.092205
-0.523451   0.010078   1.000300  -0.039054
-0.600792   2.749179   1.000300   0.112676
 1.000300   0.027814   1.607611   0.021366
 1.000300   1.480670   0.609934   1.100423
 1.000300   0.436520   0.451432   0.058560
 1.134734   2.679935   2.078938   1.000300
 1.000300   1.774244   1.195672   1.173575
 1.000300   0.797546   1.146357   1.246783
 0.970242   0.571989   0.649994   1.000300

MA0762.1_ETV2_45mT_Jurkats_KAT2B_v1_a27_KAT3
probe_set= MA0762.1_ETV2 pbm_condition= 45mT_Jurkats_KAT2B array_id= v1_a27_KAT3 seed_sequence= GCTAAACCGGAAATAATACGATCGAGCACGCAGATCGTCTTGATTCGCTTGACGCTGCTG
 2.041203   2.294289   2.339011   1.920522
 1.920522   2.194899   2.519336   2.245214
 1.920522   3.276769   2.952162   2.529769
 1.920522   2.009425   2.448474   2.740014
 3.074526   1.920522   2.873757   2.809046
 2.204136   1.920522   3.643129   0.613306
-0.653709   0.022381   1.920522  -0.724537
 0.016311   1.478206   1.920522  -0.187219
 1.920522   0.078117   0.268095   1.563605
 1.920522   3.153805   0.571528   2.786541
 1.920522   2.708326   1.022388   2.736184
 2.774983   3.385343   2.891546   1.920522
 1.920522   3.114793   2.938807   2.743862
 1.920522   2.870763   2.690725   2.570417
 1.812605   2.080086   1.478893   1.920522

MA0762.1_ETV2_45mT_Jurkats_KAT2B_v1_a23_KAT5
probe_set= MA0762.1_ETV2 pbm_condition= 45mT_Jurkats_KAT2B array_id= v1_a23_KAT5 seed_sequence= GCTAAACCGGAAATAATACGATCGAGCACGCAGATCGTCTTGATTCGCTTGACGCTGCTG
 2.524530   3.108023   2.682557   3.165668
 3.165668   2.992743   3.383476   3.600026
 3.165668   3.575161   3.447952   3.076265
 3.165668   3.233038   3.384087   3.235086
 3.148678   3.165668   3.358585   2.744912
 2.919563   3.165668   3.125440   0.341916
-0.386445   0.207113   3.165668  -0.347450
-0.112420   2.190756   3.165668   0.456744
 3.165668   0.569878   1.835014   0.589500
 3.165668   2.396022   0.453136   2.985950
 3.165668   2.876342   2.055243   1.880056
 3.274738   4.671350   3.732612   3.165668
 3.165668   3.261934   2.825910   3.233451
 3.165668   2.853531   2.942580   3.422497
 2.729679   3.050828   2.307223   3.165668

MA0762.1_ETV2_45mT_Jurkats_MOF_v1_a16_KAT1
probe_set= MA0762.1_ETV2 pbm_condition= 45mT_Jurkats_MOF array_id= v1_a16_KAT1 seed_sequence= GCTAAACCGGAAATAATACGATCGAGCACGCAGATCGTCTTGATTCGCTTGACGCTGCTG
 1.035537   1.206297   1.898959   1.314601
 1.314601   0.931611   1.411413   1.136433
 1.314601   1.434966   1.195383   1.432845
 1.314601   0.988953   0.724997   0.966341
 0.701433   1.314601   1.280325   0.047466
 0.585933   1.314601   0.699685  -0.152060
-0.572428  -0.162524   1.314601  -0.299634
-0.252292   0.930812   1.314601  -0.789339
 1.314601   0.130590   0.784747  -0.248365
 1.314601   1.420683  -0.161109   0.941438
 1.314601   1.135044   2.829990   0.283644
 0.392885   1.070292   1.052773   1.314601
 1.314601   1.532452   2.189040   1.446910
 1.314601   1.184863   1.768439   1.227347
 1.197769   1.756874   1.645658   1.314601

MA0762.1_ETV2_45mT_Jurkats_MOF_v1_a27_KAT3
probe_set= MA0762.1_ETV2 pbm_condition= 45mT_Jurkats_MOF array_id= v1_a27_KAT3 seed_sequence= GCTAAACCGGAAATAATACGATCGAGCACGCAGATCGTCTTGATTCGCTTGACGCTGCTG
 3.201656   4.423893   3.844978   3.492369
 3.492369   3.092697   3.291799   3.209130
 3.492369   3.900232   3.964881   3.664070
 3.492369   4.071268   3.740976   3.136232
 2.646781   3.492369   3.363610   2.450068
 2.902711   3.492369   2.204650   0.374499
-0.176514  -0.035271   3.492369  -0.161106
 0.382441   0.758383   3.492369  -0.346106
 3.492369   0.225141   0.468857   0.667296
 3.492369   2.407704   0.106033   2.492080
 3.492369   3.481751   4.971226   1.874364
 2.753153   4.145904   2.603373   3.492369
 3.492369   4.375329   4.524521   3.700352
 3.492369   3.910814   4.218594   3.913945
 3.348494   3.812104   3.895135   3.492369

MA0762.1_ETV2_45mT_Jurkats_MOF_v1_a23_KAT5
probe_set= MA0762.1_ETV2 pbm_condition= 45mT_Jurkats_MOF array_id= v1_a23_KAT5 seed_sequence= GCTAAACCGGAAATAATACGATCGAGCACGCAGATCGTCTTGATTCGCTTGACGCTGCTG
 3.346894   4.265626   3.750287   3.765382
 3.765382   3.014272   3.691918   3.580193
 3.765382   3.518392   4.011642   3.844588
 3.765382   3.577201   3.653069   3.097472
 2.913320   3.765382   3.689974   1.984431
 2.853970   3.765382   2.210048   1.088851
-0.086620   0.063664   3.765382  -0.482262
 0.031996   0.715244   3.765382   0.190523
 3.765382   0.334667   1.519972   0.054238
 3.765382   1.289269   0.249571   2.094939
 3.765382   3.236346   4.351079   1.357190
 2.647060   3.886191   3.092004   3.765382
 3.765382   3.622154   4.321505   3.533530
 3.765382   3.420689   4.101504   3.562013
 3.859400   3.529842   3.761625   3.765382

MA0762.1_ETV2_45mT_Jurkats_MOZ_v1_a19_KAT2
probe_set= MA0762.1_ETV2 pbm_condition= 45mT_Jurkats_MOZ array_id= v1_a19_KAT2 seed_sequence= GCTAAACCGGAAATAATACGATCGAGCACGCAGATCGTCTTGATTCGCTTGACGCTGCTG
 0.845386   1.566179   0.951296   2.168576
 2.168576   1.068860   1.938559   1.638949
 2.168576   1.527272   1.944950   1.117771
 2.168576   0.864237   1.196070   1.063527
 1.403103   2.168576   1.213590   0.553144
 1.152153   2.168576   0.749371   0.096378
-0.298376  -0.021774   2.168576  -0.366283
 1.504156   0.833053   2.168576   0.953162
 2.168576   0.345152   3.933068   0.493225
 2.168576  -0.105017   0.803157   1.065206
 2.168576   0.806412   2.156724   0.369516
 0.717995   1.681349   0.955686   2.168576
 2.168576   2.165995   2.326569   2.058789
 2.168576   1.738646   2.649988   1.870067
 1.671682   1.882264   1.980407   2.168576

MA0762.1_ETV2_45mT_Jurkats_MOZ_v1_a28_KAT4
probe_set= MA0762.1_ETV2 pbm_condition= 45mT_Jurkats_MOZ array_id= v1_a28_KAT4 seed_sequence= GCTAAACCGGAAATAATACGATCGAGCACGCAGATCGTCTTGATTCGCTTGACGCTGCTG
 0.707745   1.111131   0.766616   1.619328
 1.619328   0.817334   2.041777   1.533796
 1.619328   1.984311   2.083961   1.279121
 1.619328   0.646769   1.188264   0.689817
 0.994049   1.619328   1.905199   0.531854
 0.839861   1.619328   1.093073   0.450171
 0.103977   0.500443   1.619328  -0.159608
 1.497081   1.023579   1.619328   1.178087
 1.619328   0.417744   4.255498   0.944165
 1.619328   0.113575   0.600352   0.877072
 1.619328   0.776792   2.022544   0.028544
 0.646725   1.539486   1.109920   1.619328
 1.619328   1.847021   2.265451   2.306581
 1.619328   1.709122   2.456639   1.774030
 1.251780   1.635074   1.730709   1.619328

MA0762.1_ETV2_45mT_Jurkats_p300_v1_a16_KAT1
probe_set= MA0762.1_ETV2 pbm_condition= 45mT_Jurkats_p300 array_id= v1_a16_KAT1 seed_sequence= GCTAAACCGGAAATAATACGATCGAGCACGCAGATCGTCTTGATTCGCTTGACGCTGCTG
 1.720126   1.215835   1.459887   4.616456
 4.616456   2.957040   4.794993   4.258969
 4.616456   5.003566   4.174535   3.609404
 4.616456   1.452696   2.746535   1.566182
 3.740557   4.616456   3.298128   1.515745
 2.763529   4.616456   1.656119   1.697937
 0.320987   0.726144   4.616456   0.193700
 2.275130   4.401597   4.616456   2.053024
 4.616456   1.981549   1.971236   1.657297
 4.616456   2.068135   0.922116   3.585764
 4.616456   2.237058   4.839139   1.357975
 3.795164   4.596620   3.453171   4.616456
 4.616456   5.219205   5.310458   4.341718
 4.616456   4.088465   4.880198   4.123740
 3.802240   4.078044   5.256590   4.616456

MA0762.1_ETV2_45mT_Jurkats_p300_v1_a27_KAT3
probe_set= MA0762.1_ETV2 pbm_condition= 45mT_Jurkats_p300 array_id= v1_a27_KAT3 seed_sequence= GCTAAACCGGAAATAATACGATCGAGCACGCAGATCGTCTTGATTCGCTTGACGCTGCTG
 1.782840   1.918719   1.793934   4.397626
 4.397626   2.777678   5.172062   4.379169
 4.397626   4.990384   5.375545   3.829633
 4.397626   3.511934   3.224276   2.343587
 4.152721   4.397626   3.246145   2.850537
 2.350124   4.397626   2.155257   2.817010
 0.307390   0.982084   4.397626   0.011185
 2.583110   4.636602   4.397626   4.091536
 4.397626   2.456508   0.553135   2.812375
 4.397626   2.013570   1.037506   3.553820
 4.397626   2.867996   4.141546   2.485375
 4.360233   4.770629   4.004286   4.397626
 4.397626   4.265615   4.847048   4.708681
 4.397626   4.543676   4.657578   4.725458
 4.122105   4.089381   4.107947   4.397626

MA0762.1_ETV2_UT_Jurkats_CBP_v1_a19_KAT2
probe_set= MA0762.1_ETV2 pbm_condition= UT_Jurkats_CBP array_id= v1_a19_KAT2 seed_sequence= GCTAAACCGGAAATAATACGATCGAGCACGCAGATCGTCTTGATTCGCTTGACGCTGCTG
 6.045059   7.477555   6.597224   7.437050
 7.437050   6.054660   7.523453   6.858090
 7.437050   7.627941   8.926245   7.132275
 7.437050   5.586152   6.774129   5.775650
 6.784197   7.437050   6.273563   4.603081
 5.756127   7.437050   4.617658   1.935164
-0.449147  -0.191661   7.437050  -0.554062
 2.231451   3.047576   7.437050   1.388819
 7.437050   1.385782   2.678901   1.937619
 7.437050   2.860659   0.369069   5.830668
 7.437050   5.686937   8.078722   4.098748
 5.750989   7.480147   5.962627   7.437050
 7.437050   7.112103   7.943407   7.057901
 7.437050   7.200914   7.566973   6.688035
 7.554245   7.246703   7.238247   7.437050

MA0762.1_ETV2_UT_Jurkats_CBP_v1_a27_KAT3
probe_set= MA0762.1_ETV2 pbm_condition= UT_Jurkats_CBP array_id= v1_a27_KAT3 seed_sequence= GCTAAACCGGAAATAATACGATCGAGCACGCAGATCGTCTTGATTCGCTTGACGCTGCTG
 7.304795   7.852052   6.994905   7.541810
 7.541810   7.054232   8.370622   8.220697
 7.541810   8.067169   9.124928   6.994241
 7.541810   6.894242   7.814544   5.914132
 7.256670   7.541810   7.671702   5.811497
 6.284699   7.541810   4.613026   1.819738
 0.161593   0.540040   7.541810   0.094673
 2.695744   2.377679   7.541810   1.428100
 7.541810   1.579074   1.740498   1.776997
 7.541810   4.344071   0.878510   6.147445
 7.541810   6.370423   8.590272   3.804876
 5.870259   8.299385   6.602056   7.541810
 7.541810   8.462724   9.245256   7.334282
 7.541810   8.469704   8.989116   7.367082
 7.120980   8.259378   7.364473   7.541810

MA0762.1_ETV2_UT_Jurkats_CBP_v1_a23_KAT5
probe_set= MA0762.1_ETV2 pbm_condition= UT_Jurkats_CBP array_id= v1_a23_KAT5 seed_sequence= GCTAAACCGGAAATAATACGATCGAGCACGCAGATCGTCTTGATTCGCTTGACGCTGCTG
 6.001367   5.670584   6.504786   5.660115
 5.660115   6.604382   7.318144   5.743665
 5.660115   6.490398   6.165325   5.033574
 5.660115   3.949286   5.839335   4.569410
 5.353745   5.660115   4.934597   4.204902
 5.561717   5.660115   2.387108   0.992388
 0.171702   0.820765   5.660115   0.243627
 2.239069   2.346988   5.660115   1.294142
 5.660115   1.453485   1.748685   2.138966
 5.660115   1.273131   0.765817   4.332053
 5.660115   5.215492   6.115321   2.766549
 4.153422   5.594643   4.510306   5.660115
 5.660115   6.467664   5.578720   6.366591
 5.660115   5.438866   7.008202   4.161866
 6.409250   7.206922   7.002880   5.660115

MA0762.1_ETV2_UT_Jurkats_KAT2B_v1_a16_KAT1
probe_set= MA0762.1_ETV2 pbm_condition= UT_Jurkats_KAT2B array_id= v1_a16_KAT1 seed_sequence= GCTAAACCGGAAATAATACGATCGAGCACGCAGATCGTCTTGATTCGCTTGACGCTGCTG
 2.463394   2.720436   2.148351   2.919433
 2.919433   3.129946   2.923158   3.462198
 2.919433   3.475608   3.392099   2.872001
 2.919433   1.452316   2.430608   1.333015
 2.550341   2.919433   1.836866   0.523389
 1.669605   2.919433   1.533417  -0.190923
-0.424971   0.111918   2.919433  -0.002473
 0.648851   2.372385   2.919433   0.527065
 2.919433   0.585161   1.812049   0.629581
 2.919433   2.070154   0.948994   2.350517
 2.919433   1.205063   2.774258  -0.202373
 1.880429   6.208097   3.080044   2.919433
 2.919433   2.999991   2.493408   2.493306
 2.919433   3.123479   2.791964   2.319463
 2.213169   2.491971   2.411635   2.919433

MA0762.1_ETV2_UT_Jurkats_KAT2B_v1_a27_KAT3
probe_set= MA0762.1_ETV2 pbm_condition= UT_Jurkats_KAT2B array_id= v1_a27_KAT3 seed_sequence= GCTAAACCGGAAATAATACGATCGAGCACGCAGATCGTCTTGATTCGCTTGACGCTGCTG
 1.932767   2.101508   2.084537   2.463284
 2.463284   2.513953   2.749624   2.536401
 2.463284   3.264382   2.914943   2.422909
 2.463284   2.225290   2.381243   2.643630
 3.449627   2.463284   2.388486   2.774660
 2.681807   2.463284   3.079250   1.050876
-0.613659   0.340772   2.463284  -0.772942
 1.081699   1.666966   2.463284   0.465389
 2.463284   0.572398   0.496870   1.549888
 2.463284   3.367888   0.321789   3.354261
 2.463284   2.340010   1.666666   2.327149
 2.864846   3.967505   2.724564   2.463284
 2.463284   3.286893   3.351851   3.200081
 2.463284   2.326335   2.621094   2.790459
 2.280645   2.836129   2.333537   2.463284

MA0762.1_ETV2_UT_Jurkats_KAT2B_v1_a23_KAT5
probe_set= MA0762.1_ETV2 pbm_condition= UT_Jurkats_KAT2B array_id= v1_a23_KAT5 seed_sequence= GCTAAACCGGAAATAATACGATCGAGCACGCAGATCGTCTTGATTCGCTTGACGCTGCTG
 2.338554   2.763651   2.493374   2.883486
 2.883486   2.776351   3.170432   3.128688
 2.883486   3.570157   3.458479   3.276387
 2.883486   2.891578   3.291153   3.103772
 3.241590   2.883486   3.329815   2.736194
 2.984254   2.883486   3.111351   0.790734
-0.163269   0.454676   2.883486   0.060159
 0.832172   1.966827   2.883486   1.035332
 2.883486   0.881967   1.634517   1.097850
 2.883486   2.588667   1.430626   2.479463
 2.883486   2.733409   1.828250   1.387091
 2.556420   4.702135   3.152563   2.883486
 2.883486   3.165241   2.611950   3.162484
 2.883486   2.885390   3.054123   3.158951
 2.333417   3.132680   2.271311   2.883486

MA0762.1_ETV2_UT_Jurkats_MOF_v1_a16_KAT1
probe_set= MA0762.1_ETV2 pbm_condition= UT_Jurkats_MOF array_id= v1_a16_KAT1 seed_sequence= GCTAAACCGGAAATAATACGATCGAGCACGCAGATCGTCTTGATTCGCTTGACGCTGCTG
 1.861886   1.948527   2.225960   2.226942
 2.226942   1.731759   2.286388   0.975448
 2.226942   1.750190   2.277252   1.674710
 2.226942   1.885514   1.022629   0.975578
 0.687063   2.226942   0.898052   0.238746
 1.252230   2.226942   0.665189  -0.200777
-0.464351  -0.226578   2.226942  -0.133687
-0.344008   0.588638   2.226942  -0.365799
 2.226942   0.303045   0.601942  -0.304524
 2.226942   1.873901  -0.352620   1.109796
 2.226942   2.329314   4.638887   0.408867
 0.147040   1.679981   1.008615   2.226942
 2.226942   2.759598   2.948942   1.335430
 2.226942   2.630485   3.106959   1.413793
 2.186243   2.192611   2.560495   2.226942

MA0762.1_ETV2_UT_Jurkats_MOF_v1_a27_KAT3
probe_set= MA0762.1_ETV2 pbm_condition= UT_Jurkats_MOF array_id= v1_a27_KAT3 seed_sequence= GCTAAACCGGAAATAATACGATCGAGCACGCAGATCGTCTTGATTCGCTTGACGCTGCTG
 2.740691   3.421709   2.981893   3.274878
 3.274878   2.818956   3.000961   3.147663
 3.274878   3.447791   3.635232   3.012228
 3.274878   3.576702   3.056618   2.692783
 2.268149   3.274878   2.858421   2.180826
 2.251188   3.274878   1.472698   0.293502
-0.173598  -0.243426   3.274878  -0.102195
 0.310368   0.873301   3.274878  -0.134632
 3.274878   0.334306   0.433409   0.450941
 3.274878   2.009087   0.059517   2.134553
 3.274878   2.830171   4.160231   1.583462
 1.949853   3.190395   2.023949   3.274878
 3.274878   3.504967   3.535877   3.174539
 3.274878   3.158324   3.307505   3.074068
 2.837255   3.196084   2.599407   3.274878

MA0762.1_ETV2_UT_Jurkats_MOF_v1_a23_KAT5
probe_set= MA0762.1_ETV2 pbm_condition= UT_Jurkats_MOF array_id= v1_a23_KAT5 seed_sequence= GCTAAACCGGAAATAATACGATCGAGCACGCAGATCGTCTTGATTCGCTTGACGCTGCTG
 3.454837   4.102746   3.883439   4.213516
 4.213516   3.418442   3.856105   3.609971
 4.213516   3.713363   4.110488   3.470682
 4.213516   3.385528   3.520120   2.863184
 2.854856   4.213516   3.836888   1.874446
 2.622458   4.213516   1.889464   0.632076
-0.320223   0.093512   4.213516  -0.253221
 0.619919   0.712884   4.213516   0.387758
 4.213516   0.344600   1.103790   0.410558
 4.213516   1.403904   0.303946   1.751179
 4.213516   3.459634   4.548565   1.383538
 2.280161   4.080374   2.683279   4.213516
 4.213516   3.834465   4.050131   3.369684
 4.213516   3.540047   4.258942   3.405857
 3.953303   3.590690   3.816071   4.213516

MA0762.1_ETV2_UT_Jurkats_MOZ_v1_a19_KAT2
probe_set= MA0762.1_ETV2 pbm_condition= UT_Jurkats_MOZ array_id= v1_a19_KAT2 seed_sequence= GCTAAACCGGAAATAATACGATCGAGCACGCAGATCGTCTTGATTCGCTTGACGCTGCTG
 1.748534   2.066569   1.945286   2.997946
 2.997946   1.904986   3.228222   2.532542
 2.997946   2.639110   3.094877   2.264368
 2.997946   1.739805   1.905918   1.459836
 2.022282   2.997946   2.121705   1.290302
 1.959905   2.997946   1.606885   0.809493
-0.148881  -0.362037   2.997946  -0.295231
 2.387338   1.058557   2.997946   1.870086
 2.997946   0.789758   3.675796   1.183968
 2.997946   0.632919   0.403151   1.880785
 2.997946   1.508392   3.273883   0.917007
 1.462318   3.050705   1.627153   2.997946
 2.997946   3.101840   3.310885   3.064575
 2.997946   2.706989   3.502860   3.037026
 2.652632   2.883920   3.256461   2.997946

MA0762.1_ETV2_UT_Jurkats_MOZ_v1_a28_KAT4
probe_set= MA0762.1_ETV2 pbm_condition= UT_Jurkats_MOZ array_id= v1_a28_KAT4 seed_sequence= GCTAAACCGGAAATAATACGATCGAGCACGCAGATCGTCTTGATTCGCTTGACGCTGCTG
 0.954395   1.354046   1.126609   2.222447
 2.222447   1.013279   2.395114   1.675590
 2.222447   2.253656   2.686191   1.978833
 2.222447   0.860005   1.250804   1.024654
 1.769829   2.222447   1.768167   0.840214
 1.654884   2.222447   1.036796   0.831946
 0.297569   0.434830   2.222447  -0.181500
 1.829304   1.667339   2.222447   2.012193
 2.222447   0.747702   4.359436   1.329987
 2.222447   0.460465   0.739374   1.664017
 2.222447   1.177976   2.905408   0.776923
 1.395462   2.293412   1.509114   2.222447
 2.222447   2.599352   2.797087   2.412970
 2.222447   1.867612   2.911884   2.305723
 1.894279   2.007525   2.687313   2.222447

MA0767.1_GCM2_UT_Jurkats_CBP_v1_a19_KAT2
probe_set= MA0767.1_GCM2 pbm_condition= UT_Jurkats_CBP array_id= v1_a19_KAT2 seed_sequence= GCCGTATGCGGGTAAGGACGATCGAGCACGCAGATCGTCTTGATTCGCTTGACGCTGCTG
 1.057334   1.156115   1.569327   1.703433
 1.233007   1.079624   1.156115   0.998163
 1.869968   1.954922   2.212422   1.156115
 1.156115   1.328792   2.444513   3.248576
 0.695909   1.136512   0.398532   1.156115
 0.128711   4.297246   1.156115   0.441241
-0.014491   1.156115   0.415925  -0.324975
 0.420536   0.501035   1.156115   0.061152
 0.364553   1.269274   1.156115   1.219970
 0.889770   0.211266   1.156115   2.105034
 1.634176   1.596971   1.270325   1.156115
 1.156115   1.613167   1.641301   2.211028
 1.156115   1.988713   1.860645   1.488177
 1.687692   2.066148   1.156115   1.619033

MA0767.1_GCM2_UT_Jurkats_CBP_v1_a27_KAT3
probe_set= MA0767.1_GCM2 pbm_condition= UT_Jurkats_CBP array_id= v1_a27_KAT3 seed_sequence= GCCGTATGCGGGTAAGGACGATCGAGCACGCAGATCGTCTTGATTCGCTTGACGCTGCTG
 1.245795   2.099850   3.015745   1.949309
 1.361134   2.015175   2.099850   1.609786
 2.076283   2.568708   1.963375   2.099850
 2.099850   1.408124   2.375397   2.494093
 0.572505   1.664179   0.629389   2.099850
 1.155896   5.113594   2.099850   0.831273
 0.451999   2.099850   0.095405   0.139987
-0.175378   1.037592   2.099850   0.269852
 0.493677   1.536012   2.099850   1.618593
 1.125116   0.850232   2.099850   2.939007
 2.531926   1.635198   2.132113   2.099850
 2.099850   1.668717   1.674248   2.231317
 2.099850   1.643546   2.117982   1.569324
 1.439977   2.289795   2.099850   2.116802

MA0767.1_GCM2_UT_Jurkats_CBP_v1_a23_KAT5
probe_set= MA0767.1_GCM2 pbm_condition= UT_Jurkats_CBP array_id= v1_a23_KAT5 seed_sequence= GCCGTATGCGGGTAAGGACGATCGAGCACGCAGATCGTCTTGATTCGCTTGACGCTGCTG
 1.153387   1.695414   1.427633   0.892972
 1.796016   1.199137   1.695414   1.255951
 1.420149   1.556048   1.764207   1.695414
 1.695414   1.462386   2.281520   2.792679
 0.714297   0.942372  -0.300949   1.695414
-0.053319   3.137284   1.695414   0.747486
 0.290188   1.695414   0.112661   0.293591
 0.236289   0.160127   1.695414   0.237387
-0.217403   0.802959   1.695414   1.658789
 0.785403   0.338064   1.695414   1.263707
 1.865283   1.308623   1.434035   1.695414
 1.695414   1.539573   1.492338   1.279751
 1.695414   1.635692   1.905665   2.216625
 0.551874   2.356810   1.695414   1.539345

MA0768.1_LEF1_45mT_Jurkats_CBP_v1_a19_KAT2
probe_set= MA0768.1_LEF1 pbm_condition= 45mT_Jurkats_CBP array_id= v1_a19_KAT2 seed_sequence= GCGAAAAGATCAAAGGGTTGCTCGAGCACGCAGATCGTCTTGATTCGCTTGACGCTGCTG
 4.500836   4.140308   4.244132   4.017734
 4.244132   4.335066   3.869059   5.055110
 4.244132   3.958921   4.108674   3.661385
 4.244132   3.562575   3.802916   4.387784
 4.244132   2.533993   3.218501   3.346348
 1.345724   4.358083   4.244132   1.611679
 4.244132   0.740848   1.559967   2.745708
 1.843487   0.996293   0.725387   4.244132
 2.209956   4.244132   3.204947   1.739318
 4.244132   0.350642   0.909120   1.196669
 4.244132   1.193734   0.767803   1.027536
 4.244132   0.876747   2.217219   1.614518
 3.851330   3.512801   4.244132   1.551118
 3.571984   4.089090   4.244132   3.910505
 4.185066   4.328335   4.244132   3.469409
 4.357640   4.323465   4.326811   4.244132
 4.598342   4.326475   3.760469   4.244132
 4.035084   4.084826   4.244132   3.862883
 3.843213   4.244132   3.600578   4.845771

MA0768.1_LEF1_45mT_Jurkats_CBP_v1_a27_KAT3
probe_set= MA0768.1_LEF1 pbm_condition= 45mT_Jurkats_CBP array_id= v1_a27_KAT3 seed_sequence= GCGAAAAGATCAAAGGGTTGCTCGAGCACGCAGATCGTCTTGATTCGCTTGACGCTGCTG
 3.465528   3.490029   3.538645   3.777192
 3.538645   3.987476   4.000158   3.217354
 3.538645   3.700241   3.770125   3.624806
 3.538645   3.302330   3.500284   3.591259
 3.538645   1.811369   2.593453   2.980907
 0.410649   3.075570   3.538645   0.724033
 3.538645   0.914410   2.621131   2.598485
 1.968956   0.610987   1.138250   3.538645
 0.925090   3.538645   2.273047   1.454755
 3.538645   0.677210   1.034556   0.782230
 3.538645   1.200655   0.722874   0.879163
 3.538645   0.952351   2.289156   1.171732
 2.127008   3.242421   3.538645   1.419473
 3.120663   3.896876   3.538645   3.599094
 3.609073   3.904559   3.538645   2.823363
 3.849458   3.694702   3.937987   3.538645
 3.970032   5.477272   3.752131   3.538645
 3.741504   3.512765   3.538645   4.137549
 3.702930   3.538645   3.206752   4.270874

MA0768.1_LEF1_45mT_Jurkats_CBP_v1_a23_KAT5
probe_set= MA0768.1_LEF1 pbm_condition= 45mT_Jurkats_CBP array_id= v1_a23_KAT5 seed_sequence= GCGAAAAGATCAAAGGGTTGCTCGAGCACGCAGATCGTCTTGATTCGCTTGACGCTGCTG
 3.074013   2.449389   2.749587   2.025396
 2.749587   2.493195   1.975489   2.039555
 2.749587   2.523149   2.301580   2.103108
 2.749587   1.614787   2.195048   1.682034
 2.749587   1.318514   1.911119   1.454749
 0.614679   2.352402   2.749587   0.666856
 2.749587  -0.010365   0.126358   1.196879
 0.974290  -0.235275   0.174532   2.749587
 0.479325   2.749587   1.400097   0.241941
 2.749587   0.256598   0.748684   0.830314
 2.749587   0.557538   0.425979   0.230490
 2.749587   0.303605   1.219995   0.201186
 2.052123   1.942334   2.749587   1.238934
 2.406783   2.407677   2.749587   2.119501
 2.234713   2.219073   2.749587   1.819085
 2.699959   2.352730   2.581941   2.749587
 2.339238   3.379634   2.860003   2.749587
 2.565607   2.684046   2.749587   2.682047
 2.052476   2.749587   1.920609   3.348549

MA0768.1_LEF1_45mT_Jurkats_GCN5_v1_a19_KAT2
probe_set= MA0768.1_LEF1 pbm_condition= 45mT_Jurkats_GCN5 array_id= v1_a19_KAT2 seed_sequence= GCGAAAAGATCAAAGGGTTGCTCGAGCACGCAGATCGTCTTGATTCGCTTGACGCTGCTG
 1.192754   0.351720   0.425052   0.516253
 0.425052  -0.069074   0.329512   0.237857
 0.425052  -0.180971   0.115613   0.061708
 0.425052  -0.318147  -0.126473  -0.105397
 0.425052  -0.347979   0.264320  -0.217862
 1.157356  -0.015038   0.425052  -0.147543
 0.425052  -0.703699  -0.450856   0.046192
 0.727550  -0.406966  -0.339967   0.425052
 0.845956   0.425052   0.484967   0.199448
 0.425052  -0.658652  -0.470375  -0.139198
 0.425052  -0.738572  -0.368106  -0.741800
 0.425052  -0.533292   0.097086  -0.237713
 0.526817   0.278234   0.425052  -0.014564
 0.607564   0.423790   0.425052   0.757847
 0.462571   0.551265   0.425052   0.479693
 0.509664   0.486206   0.358733   0.425052
 0.530495   0.369111   0.438189   0.425052
 0.706940   0.773195   0.425052   0.803746
 0.634818   0.425052   0.418760   0.732792

MA0768.1_LEF1_45mT_Jurkats_GCN5_v1_a28_KAT4
probe_set= MA0768.1_LEF1 pbm_condition= 45mT_Jurkats_GCN5 array_id= v1_a28_KAT4 seed_sequence= GCGAAAAGATCAAAGGGTTGCTCGAGCACGCAGATCGTCTTGATTCGCTTGACGCTGCTG
 1.022654   0.394068   0.443167   0.617702
 0.443167   0.048944   0.423158   0.226467
 0.443167   0.098486   0.060872   0.175109
 0.443167  -0.360058  -0.040675  -0.000497
 0.443167  -0.343886   0.232720  -0.125012
 1.191681   0.294243   0.443167  -0.122413
 0.443167  -0.937692  -0.578942   0.011862
 0.699034  -0.451434  -0.434791   0.443167
 0.787583   0.443167   0.488670   0.039604
 0.443167  -0.576328  -0.499840  -0.202737
 0.443167  -0.596828  -0.309447  -0.840101
 0.443167  -0.559726  -0.014369  -0.265835
 0.569303   0.481248   0.443167  -0.073368
 0.727680   0.619153   0.443167   0.837553
 0.717973   0.625078   0.443167   0.628303
 0.686766   0.693136   0.431891   0.443167
 0.491849   0.387521   0.351501   0.443167
 0.762587   0.956474   0.443167   0.921796
 0.788529   0.443167   0.557474   0.803488

MA0768.1_LEF1_45mT_Jurkats_TIP60_v1_a19_KAT2
probe_set= MA0768.1_LEF1 pbm_condition= 45mT_Jurkats_TIP60 array_id= v1_a19_KAT2 seed_sequence= GCGAAAAGATCAAAGGGTTGCTCGAGCACGCAGATCGTCTTGATTCGCTTGACGCTGCTG
 1.599260   2.632646   1.477621   1.668454
 1.477621   1.572803   1.591413   1.622645
 1.477621   1.193095   1.519256   1.334361
 1.477621   1.468694   1.528584   1.365873
 1.477621   1.548360   1.448870   1.253643
 0.296214   1.282898   1.477621   0.761185
 1.477621   0.269491   2.873568   0.788755
 9.814595   0.487846   0.284180   1.477621
 1.426467   1.477621   1.015429   0.304079
 1.477621  -0.112748   0.312494   0.203016
 1.477621   0.040641  -0.027972  -0.010430
 1.477621   0.356959   0.289856   1.122295
 1.198545   1.222374   1.477621   0.545717
 1.424872   1.480549   1.477621   1.222441
 1.547096   1.330621   1.477621   1.316605
 1.543926   1.652345   1.501296   1.477621
 1.394848   1.675326   1.439979   1.477621
 1.605713   1.743257   1.477621   1.949044
 1.523463   1.477621   1.536361   1.697440

MA0768.1_LEF1_45mT_Jurkats_TIP60_v1_a28_KAT4
probe_set= MA0768.1_LEF1 pbm_condition= 45mT_Jurkats_TIP60 array_id= v1_a28_KAT4 seed_sequence= GCGAAAAGATCAAAGGGTTGCTCGAGCACGCAGATCGTCTTGATTCGCTTGACGCTGCTG
 1.236000   2.635727   1.494826   1.767405
 1.494826   1.576203   1.526089   1.562035
 1.494826   1.394483   1.499061   1.223756
 1.494826   1.580204   1.492042   1.286420
 1.494826   1.399244   1.262703   1.115689
 0.529224   1.253355   1.494826   0.777534
 1.494826   0.501425   2.177618   0.575901
 8.350704   0.651280   0.603123   1.494826
 1.361708   1.494826   0.803851   0.341330
 1.494826  -0.195401   0.223684   0.023817
 1.494826   0.039579   0.041398  -0.112777
 1.494826   0.388320   0.163831   1.074425
 1.020317   1.153815   1.494826   0.687482
 1.253678   1.596400   1.494826   1.151440
 1.614510   1.470158   1.494826   1.331260
 1.673400   1.561285   1.425439   1.494826
 1.326421   1.482121   1.575100   1.494826
 1.342484   1.571126   1.494826   1.913102
 1.395687   1.494826   1.668876   1.695129

MA0768.1_LEF1_45mT_Jurkats_p300_v1_a27_KAT3
probe_set= MA0768.1_LEF1 pbm_condition= 45mT_Jurkats_p300 array_id= v1_a27_KAT3 seed_sequence= GCGAAAAGATCAAAGGGTTGCTCGAGCACGCAGATCGTCTTGATTCGCTTGACGCTGCTG
 0.666526   0.852958   0.817218   0.936511
 0.817218   0.683751   0.947337   0.691181
 0.817218   0.509305   0.520054   0.592277
 0.817218   0.286651   0.309747   0.512826
 0.817218   0.293373   0.234524   0.123208
-0.837650   0.777590   0.817218  -0.482531
 0.817218  -0.608467   3.901372   0.035687
 0.027351  -0.578072  -0.769960   0.817218
 0.065842   0.817218   0.210412  -0.671247
 0.817218  -0.846611  -0.679186  -0.579493
 0.817218  -0.591193  -0.627620  -0.951476
 0.817218   0.146857  -0.265089  -0.728684
 0.175206   3.827958   0.817218  -0.435310
 0.708478   1.112959   0.817218   0.602024
 0.837722   0.917432   0.817218   0.735694
 0.807477   0.882904   0.751871   0.817218
 0.791577   0.826657   0.689182   0.817218
 1.205807   0.870968   0.817218   0.902823
 0.787906   0.817218   0.965046   0.874537

MA0768.1_LEF1_45mT_Jurkats_p300_v1_a23_KAT5
probe_set= MA0768.1_LEF1 pbm_condition= 45mT_Jurkats_p300 array_id= v1_a23_KAT5 seed_sequence= GCGAAAAGATCAAAGGGTTGCTCGAGCACGCAGATCGTCTTGATTCGCTTGACGCTGCTG
 0.827839   0.601754   0.699998   0.765795
 0.699998   0.675655   0.872018   0.819237
 0.699998   0.718399   0.693095   0.448095
 0.699998   0.366408   0.621641   0.561549
 0.699998   0.500774   0.755501   0.630963
 0.416729   0.784650   0.699998  -0.067234
 0.699998  -0.132132   0.010438   0.410839
 0.258520  -0.107340   0.241672   0.699998
 0.293107   0.699998   0.641258   0.147928
 0.699998  -0.107391  -0.003807   0.235670
 0.699998  -0.060706   0.123622   0.041513
 0.699998   2.715369   0.339067  -0.003918
 0.492325   7.135523   0.699998  -0.121364
 0.745190   0.722319   0.699998   0.763982
 0.839224   0.757116   0.699998   0.576995
 0.782942   0.804366   0.607177   0.699998
 0.663932   0.711579   0.565396   0.699998
 0.649764   0.731802   0.699998   0.786716
 0.670736   0.699998   0.781846   0.828201

MA0768.1_LEF1_UT_Jurkats_CBP_v1_a19_KAT2
probe_set= MA0768.1_LEF1 pbm_condition= UT_Jurkats_CBP array_id= v1_a19_KAT2 seed_sequence= GCGAAAAGATCAAAGGGTTGCTCGAGCACGCAGATCGTCTTGATTCGCTTGACGCTGCTG
 5.011730   4.254943   3.957854   3.741677
 3.957854   3.505603   3.771483   3.621127
 3.957854   3.950049   3.258798   3.111823
 3.957854   2.436576   3.542978   3.030463
 3.957854   1.936724   3.344193   3.223387
 0.225480   3.066581   3.957854   1.535617
 3.957854  -0.064308   0.111793   2.864793
 2.866767   0.429262   0.672277   3.957854
 2.305760   3.957854   2.547795   1.333845
 3.957854   0.376043   0.536972   1.296380
 3.957854   0.499509   0.801955   0.537883
 3.957854   0.756299   1.197111   1.378561
 2.815315   3.635419   3.957854   1.628115
 3.519522   3.345911   3.957854   3.542304
 4.057124   3.692410   3.957854   3.576012
 3.581689   3.964080   3.341351   3.957854
 3.610842   4.853152   3.460587   3.957854
 3.673201   4.127080   3.957854   3.872407
 3.980911   3.957854   3.876388   3.579831

MA0768.1_LEF1_UT_Jurkats_CBP_v1_a27_KAT3
probe_set= MA0768.1_LEF1 pbm_condition= UT_Jurkats_CBP array_id= v1_a27_KAT3 seed_sequence= GCGAAAAGATCAAAGGGTTGCTCGAGCACGCAGATCGTCTTGATTCGCTTGACGCTGCTG
 3.994369   4.135256   4.313638   4.751437
 4.313638   3.713144   3.946722   4.256979
 4.313638   4.135632   4.625338   4.002395
 4.313638   2.867034   3.934866   4.005217
 4.313638   2.189628   3.355462   3.492158
 1.324903   3.467742   4.313638   1.480449
 4.313638   0.962832   0.567772   2.811663
 1.994451   0.943909   0.270445   4.313638
 2.010113   4.313638   2.570776   1.323448
 4.313638   0.353701   0.969013   1.633761
 4.313638   1.060561   0.950123   0.164050
 4.313638   1.523199   2.214541   1.234608
 3.660421   4.309055   4.313638   1.799901
 3.886269   3.739966   4.313638   4.509802
 3.715031   4.655121   4.313638   4.056929
 4.108204   4.990042   4.786585   4.313638
 4.215253   4.263540   4.161921   4.313638
 4.715693   5.160641   4.313638   4.454541
 4.329847   4.313638   3.883198   4.412653

MA0768.1_LEF1_UT_Jurkats_CBP_v1_a23_KAT5
probe_set= MA0768.1_LEF1 pbm_condition= UT_Jurkats_CBP array_id= v1_a23_KAT5 seed_sequence= GCGAAAAGATCAAAGGGTTGCTCGAGCACGCAGATCGTCTTGATTCGCTTGACGCTGCTG
 2.618326   3.303385   3.080032   2.903008
 3.080032   1.798426   1.673182   1.371588
 3.080032   2.615739   2.653884   1.865777
 3.080032   2.881828   3.051996   1.343594
 3.080032   2.041923   2.088896   1.317343
 0.862906   2.894077   3.080032   0.675270
 3.080032   0.260816   0.528765   1.221466
 2.661116  -0.050523   0.901437   3.080032
 1.095091   3.080032   0.907894   1.124368
 3.080032   0.518045   0.563261  -0.041676
 3.080032   0.213391   0.831409   0.441214
 3.080032   0.686524   1.817010   0.919868
 2.191405   2.280962   3.080032   1.124981
 2.781475   2.878026   3.080032   1.877164
 2.944718   3.182020   3.080032   1.521579
 2.280084   2.368891   3.035605   3.080032
 2.471441   2.565729   3.070529   3.080032
 1.363843   3.022347   3.080032   3.010895
 2.429087   3.080032   3.454750   2.911428

MA0768.1_LEF1_UT_Jurkats_GCN5_v1_a19_KAT2
probe_set= MA0768.1_LEF1 pbm_condition= UT_Jurkats_GCN5 array_id= v1_a19_KAT2 seed_sequence= GCGAAAAGATCAAAGGGTTGCTCGAGCACGCAGATCGTCTTGATTCGCTTGACGCTGCTG
 1.170385   0.623579   0.529719   0.736773
 0.529719   0.223693   0.553006   0.374620
 0.529719   0.152838   0.350601   0.226973
 0.529719  -0.061688   0.249513  -0.019452
 0.529719  -0.273971   0.530614   0.022657
 1.231846   0.209797   0.529719   0.085259
 0.529719  -0.684285  -0.522181   0.308188
 0.819718  -0.379826  -0.397788   0.529719
 0.988738   0.529719   0.620770   0.277368
 0.529719  -0.496719  -0.520752  -0.077807
 0.529719  -0.631749  -0.246299  -0.685398
 0.529719  -0.570424   0.131365  -0.159569
 0.599139   0.525399   0.529719   0.025588
 0.805439   0.729635   0.529719   0.875660
 0.711491   0.741256   0.529719   0.753432
 0.780646   0.846108   0.645841   0.529719
 0.689540   0.622176   0.694375   0.529719
 1.085869   1.106860   0.529719   1.162506
 0.797832   0.529719   0.637238   0.967961

MA0768.1_LEF1_UT_Jurkats_GCN5_v1_a28_KAT4
probe_set= MA0768.1_LEF1 pbm_condition= UT_Jurkats_GCN5 array_id= v1_a28_KAT4 seed_sequence= GCGAAAAGATCAAAGGGTTGCTCGAGCACGCAGATCGTCTTGATTCGCTTGACGCTGCTG
 1.392509   0.649027   0.718026   0.846421
 0.718026   0.451550   0.594582   0.544230
 0.718026   0.359621   0.337652   0.406081
 0.718026  -0.015390   0.182402   0.212051
 0.718026  -0.366815   0.446652   0.087235
 1.282728   0.348036   0.718026   0.079164
 0.718026  -0.835717  -0.681796   0.438821
 0.944531  -0.446772  -0.578226   0.718026
 1.086462   0.718026   0.697692   0.248737
 0.718026  -0.554710  -0.685193  -0.140754
 0.718026  -0.575148  -0.125402  -0.649594
 0.718026  -0.644624   0.221615  -0.039414
 0.849334   0.631375   0.718026   0.266887
 0.964305   0.893109   0.718026   1.000520
 0.917806   0.782258   0.718026   0.835939
 0.862732   0.792350   0.599832   0.718026
 0.694105   0.679354   0.744889   0.718026
 0.962725   1.156478   0.718026   1.191736
 1.072468   0.718026   0.673766   1.007661

MA0768.1_LEF1_UT_Jurkats_TIP60_v1_a19_KAT2
probe_set= MA0768.1_LEF1 pbm_condition= UT_Jurkats_TIP60 array_id= v1_a19_KAT2 seed_sequence= GCGAAAAGATCAAAGGGTTGCTCGAGCACGCAGATCGTCTTGATTCGCTTGACGCTGCTG
 2.517087   3.491891   2.466292   2.711862
 2.466292   2.372743   2.451383   2.241656
 2.466292   2.203164   2.105503   2.094849
 2.466292   2.031670   2.153857   1.900128
 2.466292   1.922064   2.074351   1.781722
 0.686135   2.122517   2.466292   1.118090
 2.466292   0.217221   0.484128   1.255224
10.575195   0.401491   0.131120   2.466292
 2.136286   2.466292   1.762386   0.661954
 2.466292  -0.343414   0.459481   0.413591
 2.466292   0.197584   0.194753   0.000453
 2.466292   0.334632   0.545300   1.586552
 1.812308   1.780097   2.466292   0.939402
 2.192774   2.216476   2.466292   1.789126
 2.478403   2.496277   2.466292   2.023620
 2.552771   2.410183   2.251897   2.466292
 2.103780   2.415550   2.106624   2.466292
 2.434894   2.654028   2.466292   2.595940
 2.350048   2.466292   2.126453   2.673576

MA0768.1_LEF1_UT_Jurkats_TIP60_v1_a28_KAT4
probe_set= MA0768.1_LEF1 pbm_condition= UT_Jurkats_TIP60 array_id= v1_a28_KAT4 seed_sequence= GCGAAAAGATCAAAGGGTTGCTCGAGCACGCAGATCGTCTTGATTCGCTTGACGCTGCTG
 1.611248   3.020930   1.565345   1.965134
 1.565345   1.568493   1.640430   1.570825
 1.565345   1.564502   1.559453   1.456485
 1.565345   1.729023   1.702967   1.612200
 1.565345   1.714395   1.610668   1.460619
 0.611417   1.340811   1.565345   0.984712
 1.565345   0.627244   0.795214   0.767261
 8.479446   0.849796   0.265080   1.565345
 1.587819   1.565345   1.260996   0.620728
 1.565345  -0.034712   0.295764   0.309014
 1.565345   0.240500   0.218607   0.101614
 1.565345   0.437263   0.542236   1.476008
 1.245013   1.110914   1.565345   0.807305
 1.558760   1.724428   1.565345   1.316866
 1.729534   1.615758   1.565345   1.437621
 1.585746   1.676956   1.574388   1.565345
 1.316501   1.575183   1.712091   1.565345
 1.796581   1.734032   1.565345   1.909094
 1.593926   1.565345   1.686167   1.769840

MA0768.1_LEF1_UT_Jurkats_p300_v1_a16_KAT1
probe_set= MA0768.1_LEF1 pbm_condition= UT_Jurkats_p300 array_id= v1_a16_KAT1 seed_sequence= GCGAAAAGATCAAAGGGTTGCTCGAGCACGCAGATCGTCTTGATTCGCTTGACGCTGCTG
 2.301429   3.139437   2.823497   2.425553
 2.823497   1.867241   1.974858   2.195261
 2.823497   1.497194   2.494773   1.277787
 2.823497   1.095458   1.590843   1.490691
 2.823497   1.412680   0.885479   0.971196
 0.778598   1.754816   2.823497   0.144323
 2.823497   0.038583  -0.006491   1.222527
 0.918540  -0.146266   0.031218   2.823497
 0.620708   2.823497   1.142166   0.470361
 2.823497   0.256076   0.049374   0.816446
 2.823497   0.151239   0.623418  -0.097004
 2.823497   1.000526   0.834509   0.461560
 1.041464   6.944346   2.823497   0.409831
 3.157051   2.978968   2.823497   2.741022
 2.724964   2.620601   2.823497   3.230946
 2.404372   2.411948   3.022467   2.823497
 2.681483   2.080977   2.889241   2.823497
 3.409892   2.270130   2.823497   3.490442
 3.093545   2.823497   2.821792   2.792118

MA0768.1_LEF1_UT_Jurkats_p300_v1_a27_KAT3
probe_set= MA0768.1_LEF1 pbm_condition= UT_Jurkats_p300 array_id= v1_a27_KAT3 seed_sequence= GCGAAAAGATCAAAGGGTTGCTCGAGCACGCAGATCGTCTTGATTCGCTTGACGCTGCTG
 1.252594   1.205251   1.273913   1.360685
 1.273913   0.952101   1.305633   0.948192
 1.273913   0.867173   1.010214   0.930105
 1.273913   0.728052   0.770743   0.832090
 1.273913   0.727201   0.700777   0.508211
-0.519721   0.947707   1.273913  -0.165229
 1.273913  -0.817288  -0.214497   0.410716
 0.360810  -0.226356  -0.961797   1.273913
 0.398901   1.273913   0.649505  -0.288019
 1.273913  -0.928901  -0.876693  -0.190910
 1.273913  -0.704129  -0.385188  -0.798560
 1.273913   0.726199   0.068524  -0.322428
 0.339621   4.554397   1.273913  -0.238581
 1.135940   1.456176   1.273913   0.883872
 0.919610   1.176735   1.273913   1.046843
 1.155583   1.170568   0.979854   1.273913
 1.142378   0.968641   1.063880   1.273913
 1.459987   1.260745   1.273913   1.332435
 1.139985   1.273913   1.296721   1.171238

MA0768.1_LEF1_UT_Jurkats_p300_v1_a23_KAT5
probe_set= MA0768.1_LEF1 pbm_condition= UT_Jurkats_p300 array_id= v1_a23_KAT5 seed_sequence= GCGAAAAGATCAAAGGGTTGCTCGAGCACGCAGATCGTCTTGATTCGCTTGACGCTGCTG
 0.506931   0.579621   0.598273   0.534897
 0.598273   0.502827   0.323479   0.598251
 0.598273   0.392640   0.443403   0.285736
 0.598273   0.404120   0.477054   0.465371
 0.598273   0.780237   0.406571   0.345159
 0.172894   0.423121   0.598273   0.154921
 0.598273  -0.183288  -0.288736   0.262724
 0.356822  -0.193413  -0.154626   0.598273
 0.228363   0.598273   0.408033   0.162638
 0.598273  -0.212115  -0.224198   0.101399
 0.598273  -0.149571  -0.047422  -0.004203
 0.598273   3.027864   0.273227   0.163608
 0.163517   6.364354   0.598273  -0.034076
 0.407728   0.562629   0.598273   0.387459
 0.509962   0.492258   0.598273   0.473978
 0.576863   0.548716   0.531200   0.598273
 0.504047   0.427154   0.398181   0.598273
 0.544958   0.547645   0.598273   0.441726
 0.518389   0.598273   0.574902   0.683861

MA0772.1_IRF7_45mT_Jurkats_CBP_v1_a19_KAT2
probe_set= MA0772.1_IRF7 pbm_condition= 45mT_Jurkats_CBP array_id= v1_a19_KAT2 seed_sequence= GCGCACGAAAGCGAAAGTCGATCGAGCACGCAGATCGTCTTGATTCGCTTGACGCTGCTG
 5.507405   5.288559   5.175916   5.354344
 5.589039   5.175916   5.645383   4.752623
 5.175916   5.194751   4.699966   4.930604
 4.195120   5.175916   3.522328   4.941074
 4.717186   4.416025   5.175916   4.097184
 5.175916   1.760889   3.477071   1.215710
 5.175916   0.855381   0.957637   3.368345
 5.175916   0.937599   0.887919   1.002175
 5.532394   5.306615   5.175916   4.973017
 2.937778   5.175916   1.163057   5.522748
 1.242138   0.857561   5.175916   1.047360
 5.175916   0.827377   5.926301   0.973557
 5.175916   0.281756   0.954867   1.166965
 5.175916   1.789588   1.438445   0.829850
 1.460204   4.944780   5.175916   1.026626
 3.704391   4.771744   3.022493   5.175916
 5.476546   5.175916   5.642150   5.170188
 5.446897   5.079033   5.175916   4.766291

MA0772.1_IRF7_45mT_Jurkats_CBP_v1_a27_KAT3
probe_set= MA0772.1_IRF7 pbm_condition= 45mT_Jurkats_CBP array_id= v1_a27_KAT3 seed_sequence= GCGCACGAAAGCGAAAGTCGATCGAGCACGCAGATCGTCTTGATTCGCTTGACGCTGCTG
 5.736337   5.383212   4.405659   5.228497
 4.977021   4.405659   5.143750   5.329545
 4.405659   4.524816   4.706537   5.293740
 3.673334   4.405659   4.195330   4.781843
 4.295490   3.965238   4.405659   3.540263
 4.405659   2.955603   3.533020   1.017029
 4.405659   1.402973   1.486369   3.429197
 4.405659   2.075547   1.363971   1.091301
 5.037330   5.342842   4.405659   5.041733
 2.982381   4.405659   1.316961   4.790130
 1.033605   0.773361   4.405659   0.815948
 4.405659   1.117585   6.110779   1.421459
 4.405659   1.724485   1.497891   0.751137
 4.405659   1.337230   1.866347   1.092121
 1.299996   4.737620   4.405659   1.764377
 2.747203   5.179649   2.939007   4.405659
 5.833372   4.405659   5.796850   4.637538
 5.400649   5.091064   4.405659   5.142726

MA0772.1_IRF7_45mT_Jurkats_CBP_v1_a23_KAT5
probe_set= MA0772.1_IRF7 pbm_condition= 45mT_Jurkats_CBP array_id= v1_a23_KAT5 seed_sequence= GCGCACGAAAGCGAAAGTCGATCGAGCACGCAGATCGTCTTGATTCGCTTGACGCTGCTG
 4.326278   4.098062   3.483773   3.536607
 4.587668   3.483773   3.985487   3.905245
 3.483773   3.578279   3.320678   3.474718
 3.188776   3.483773   2.181948   2.756135
 2.913067   2.716106   3.483773   2.104640
 3.483773   1.261838   1.641301   0.479072
 3.483773   0.605931  -0.063778   1.709469
 3.483773   0.630547   0.330466   0.667528
 4.001606   3.765222   3.483773   3.316249
 1.836591   3.483773   0.605556   3.987545
 0.109116   0.654773   3.483773  -0.022442
 3.483773   0.729984   4.288500   0.704092
 3.483773   0.192894   0.295480   0.587327
 3.483773   0.087214   0.252130   0.349719
 0.446538   3.331339   3.483773   0.186447
 1.910302   2.984714   1.540019   3.483773
 4.352621   3.483773   4.185005   3.937177
 4.119451   3.983489   3.483773   3.836461

MA0772.1_IRF7_45mT_Jurkats_KAT2B_v1_a16_KAT1
probe_set= MA0772.1_IRF7 pbm_condition= 45mT_Jurkats_KAT2B array_id= v1_a16_KAT1 seed_sequence= GCGCACGAAAGCGAAAGTCGATCGAGCACGCAGATCGTCTTGATTCGCTTGACGCTGCTG
 1.775746   1.366595   1.524610   0.763816
 1.256466   1.524610   1.135371   0.914327
 1.524610   0.881291   0.568512   1.018404
 0.185125   1.524610   0.071888   0.423933
 0.945576   0.206130   1.524610   0.126937
 1.524610   1.333466   0.361216   0.082445
 1.524610   0.798968  -0.191936  -0.080940
 1.524610   0.585923   0.780631   0.199287
 0.893074   1.043944   1.524610   0.732380
 0.247515   1.524610   0.949925   1.067249
 0.087124   0.970583   1.524610   0.658263
 1.524610   0.963050   0.620618   0.153419
 1.524610   0.798207   0.615294   0.594104
 1.524610   1.033584  -0.330003   0.882955
-0.319630   0.397212   1.524610   0.723533
 0.321127   0.313317   0.496097   1.524610
 0.956975   1.524610   1.006212   0.844232
 0.799533   1.090679   1.524610   0.961335

MA0772.1_IRF7_45mT_Jurkats_KAT2B_v1_a27_KAT3
probe_set= MA0772.1_IRF7 pbm_condition= 45mT_Jurkats_KAT2B array_id= v1_a27_KAT3 seed_sequence= GCGCACGAAAGCGAAAGTCGATCGAGCACGCAGATCGTCTTGATTCGCTTGACGCTGCTG
 3.030386   3.063730   2.805100   2.808301
 2.788751   2.805100   3.231044   2.361294
 2.805100   3.037609   2.560216   2.755905
 2.121261   2.805100   2.028743   2.679881
 2.639335   2.017131   2.805100   1.864014
 2.805100   0.729025   2.857812   0.334931
 2.805100   0.563734   0.365417   1.570555
 2.805100   0.379826   0.396681   0.579259
 1.760381   3.105409   2.805100   2.621595
 0.793300   2.805100   0.202959   2.747380
-0.142416   0.419484   2.805100   0.226316
 2.805100   0.867081   1.925639  -0.005343
 2.805100   0.357532   0.155996  -0.173359
 2.805100   0.761979   0.221370   0.050819
 0.318846   2.371328   2.805100   0.139189
 1.322951   2.383806   1.243830   2.805100
 2.921968   2.805100   3.053453   2.283545
 2.786401   2.423027   2.805100   2.299806

MA0772.1_IRF7_45mT_Jurkats_KAT2B_v1_a23_KAT5
probe_set= MA0772.1_IRF7 pbm_condition= 45mT_Jurkats_KAT2B array_id= v1_a23_KAT5 seed_sequence= GCGCACGAAAGCGAAAGTCGATCGAGCACGCAGATCGTCTTGATTCGCTTGACGCTGCTG
 1.689278   1.233885   1.852513   1.102912
 1.842378   1.852513   1.389499   1.451193
 1.852513   1.603509   1.346397   1.650717
 0.917727   1.852513   0.503923   0.959793
 1.460618   0.965302   1.852513   0.535493
 1.852513   0.584573   1.346431   0.211862
 1.852513   0.331989   0.192399   0.316063
 1.852513   0.335533   0.972387  -0.187468
 1.024057   1.753900   1.852513   1.067821
 0.385284   1.852513   0.535653   1.429673
-0.082102   0.068107   1.852513   0.007161
 1.852513   0.168053   2.996541   0.226437
 1.852513   0.186692   0.113849   0.101873
 1.852513   0.038563   0.477660   0.020048
-0.142332   1.170134   1.852513   0.298535
 0.282794   1.066499   0.164071   1.852513
 1.572027   1.852513   1.594138   1.388290
 1.428076   1.226156   1.852513   1.127500

MA0772.1_IRF7_45mT_Jurkats_MOF_v1_a27_KAT3
probe_set= MA0772.1_IRF7 pbm_condition= 45mT_Jurkats_MOF array_id= v1_a27_KAT3 seed_sequence= GCGCACGAAAGCGAAAGTCGATCGAGCACGCAGATCGTCTTGATTCGCTTGACGCTGCTG
 2.244717   2.249032   1.709818   2.358693
 1.784627   1.709818   2.237831   1.819312
 1.709818   2.121798   2.014733   2.160035
 1.088026   1.709818   1.673953   1.996515
 1.729713   1.321331   1.709818   1.209583
 1.709818   0.354206   3.092671   0.348083
 1.709818   0.597042   0.220163   1.041151
 1.709818   0.472443   0.475184   0.272315
 1.992658   2.433132   1.709818   2.275578
 0.384160   1.709818   0.113853   2.309767
 0.383871   0.390420   1.709818   0.184204
 1.709818   0.304920   3.890554   0.397479
 1.709818   0.281937  -0.077578   0.272033
 1.709818   0.308589   0.184937   1.408773
 0.329064   1.861140   1.709818   0.271573
 0.993879   2.111105   0.963539   1.709818
 2.286978   1.709818   2.191136   2.201736
 2.229626   1.943304   1.709818   1.924295

MA0772.1_IRF7_45mT_Jurkats_MOF_v1_a23_KAT5
probe_set= MA0772.1_IRF7 pbm_condition= 45mT_Jurkats_MOF array_id= v1_a23_KAT5 seed_sequence= GCGCACGAAAGCGAAAGTCGATCGAGCACGCAGATCGTCTTGATTCGCTTGACGCTGCTG
 1.818420   1.784855   1.357312   1.249244
 2.511818   1.357312   2.211732   1.549581
 1.357312   1.440814   1.573265   1.452349
 0.972585   1.357312   0.710932   1.434607
 1.270017   1.044485   1.357312   0.198492
 1.357312   0.229378   1.598415  -0.362271
 1.357312   0.138397  -0.013151   0.296730
 1.357312   0.314420   0.313824  -0.111791
 1.466252   1.484648   1.357312   1.492381
 0.381724   1.357312   0.104123   1.887759
 0.181901   0.370570   1.357312  -0.341981
 1.357312   0.316697   3.395807   0.162764
 1.357312   0.204610   0.084271  -0.322097
 1.357312  -0.046630  -0.177855   0.790890
-0.404037   1.594349   1.357312  -0.039688
 0.217241   0.933811   0.040635   1.357312
 2.409644   1.357312   1.970546   1.876294
 1.695680   1.386516   1.357312   1.560212

MA0772.1_IRF7_45mT_Jurkats_p300_v1_a16_KAT1
probe_set= MA0772.1_IRF7 pbm_condition= 45mT_Jurkats_p300 array_id= v1_a16_KAT1 seed_sequence= GCGCACGAAAGCGAAAGTCGATCGAGCACGCAGATCGTCTTGATTCGCTTGACGCTGCTG
 4.280717   3.338560   3.133079   3.474127
 3.469232   3.133079   2.924363   2.897205
 3.133079   3.319041   2.742065   3.365386
 2.045653   3.133079   2.425590   2.931059
 2.144193   2.022458   3.133079   1.799792
 3.133079   2.164449   1.453854   1.385127
 3.133079   1.124519   0.631959   1.205085
 3.133079   1.398309   1.120684   1.083422
 2.438921   4.419116   3.133079   2.480791
 1.643480   3.133079   0.935711   3.655928
 0.521835   0.382005   3.133079   0.633851
 3.133079   1.219557   1.691159   0.857097
 3.133079   0.938790   1.938382   1.571386
 3.133079   1.327799   1.099232   1.097600
 0.745715   2.993324   3.133079   1.266611
 1.422386   2.758192   1.301236   3.133079
 3.172938   3.133079   3.400170   3.270383
 2.747172   3.100130   3.133079   2.764814

MA0772.1_IRF7_45mT_Jurkats_p300_v1_a27_KAT3
probe_set= MA0772.1_IRF7 pbm_condition= 45mT_Jurkats_p300 array_id= v1_a27_KAT3 seed_sequence= GCGCACGAAAGCGAAAGTCGATCGAGCACGCAGATCGTCTTGATTCGCTTGACGCTGCTG
 0.471772   0.402547   0.504136   0.452511
 0.599724   0.504136   0.383769   0.289409
 0.504136   0.559895   0.309334   0.528790
 0.178237   0.504136   0.061082   0.472290
 0.221796   0.175053   0.504136   0.124303
 0.504136  -0.223877   0.490792  -0.441158
 0.504136  -0.897085  -0.372007  -0.104450
 0.504136  -0.501645  -0.480371  -0.367043
 0.246992   0.798689   0.504136   0.284521
 0.005384   0.504136  -0.258194   0.452519
-0.513731  -0.723891   0.504136  -0.773272
 0.504136  -0.646159   0.958632  -0.665850
 0.504136  -0.579251  -0.658603  -0.920285
 0.504136  -0.627295  -0.482684  -0.813402
-0.589032   0.338861   0.504136  -0.524948
-0.104842   0.364130  -0.070168   0.504136
 0.494620   0.504136   0.653212   0.428193
 0.492275   0.219010   0.504136   0.351030

MA0772.1_IRF7_45mT_Jurkats_p300_v1_a23_KAT5
probe_set= MA0772.1_IRF7 pbm_condition= 45mT_Jurkats_p300 array_id= v1_a23_KAT5 seed_sequence= GCGCACGAAAGCGAAAGTCGATCGAGCACGCAGATCGTCTTGATTCGCTTGACGCTGCTG
 1.340432   1.289993   1.237453   1.185943
 1.305868   1.237453   1.255618   1.296794
 1.237453   1.131838   1.093690   1.209913
 1.098010   1.237453   0.556894   1.024342
 0.888140   0.976851   1.237453   0.783062
 1.237453   0.047330   0.867839  -0.024761
 1.237453  -0.073194   0.059101   0.609052
 1.237453  -0.201309  -0.093987  -0.141596
 1.329324   1.362041   1.237453   0.893239
 0.607237   1.237453   0.254283   1.131614
 0.307018  -0.355112   1.237453  -0.363453
 1.237453  -0.181120   1.245007  -0.389882
 1.237453  -0.377279  -0.079252  -0.151397
 1.237453  -0.351661  -0.180068  -0.233714
 0.149368   0.972709   1.237453   0.107167
 0.623540   1.111125   0.521636   1.237453
 1.464164   1.237453   1.284955   1.155918
 1.288775   1.157165   1.237453   1.017840

MA0772.1_IRF7_UT_Jurkats_CBP_v1_a19_KAT2
probe_set= MA0772.1_IRF7 pbm_condition= UT_Jurkats_CBP array_id= v1_a19_KAT2 seed_sequence= GCGCACGAAAGCGAAAGTCGATCGAGCACGCAGATCGTCTTGATTCGCTTGACGCTGCTG
 4.697500   5.179377   4.285928   4.253700
 4.798135   4.285928   4.217823   4.590346
 4.285928   4.708998   4.212349   4.860375
 3.377222   4.285928   3.640158   4.475554
 4.209495   4.060635   4.285928   3.430391
 4.285928   1.381550   3.463850   0.627220
 4.285928   0.730434   1.101617   2.542982
 4.285928   0.982646   0.527412   0.817421
 4.766984   4.613545   4.285928   4.182557
 2.137416   4.285928   1.341384   3.995669
 0.891492   0.158114   4.285928   0.394413
 4.285928   0.666590   5.904498   0.708671
 4.285928   0.273212   0.366161   0.616855
 4.285928   1.000413   0.799006   0.542355
 1.646792   4.437991   4.285928   0.794504
 2.421033   4.111952   2.364184   4.285928
 5.087541   4.285928   5.542452   4.370755
 4.781235   4.406922   4.285928   4.402525

MA0772.1_IRF7_UT_Jurkats_CBP_v1_a27_KAT3
probe_set= MA0772.1_IRF7 pbm_condition= UT_Jurkats_CBP array_id= v1_a27_KAT3 seed_sequence= GCGCACGAAAGCGAAAGTCGATCGAGCACGCAGATCGTCTTGATTCGCTTGACGCTGCTG
 5.487289   5.487013   4.879989   4.969259
 5.388452   4.879989   5.097318   4.628201
 4.879989   4.038583   4.814906   4.836132
 4.625316   4.879989   3.468078   4.209640
 3.267822   3.802370   4.879989   3.128667
 4.879989   2.202162   2.959635   1.157669
 4.879989   0.942885   1.734514   2.945670
 4.879989   1.826403   0.726912   0.972727
 4.526206   5.220718   4.879989   4.034720
 2.704182   4.879989   1.765823   5.152838
 1.543324   1.033527   4.879989   1.165065
 4.879989   0.852191   6.726679   1.194247
 4.879989   0.323194   1.084749   2.003626
 4.879989   1.160126   1.267559   1.051744
 1.243851   4.209327   4.879989   1.334081
 2.553648   4.062099   2.969339   4.879989
 5.192533   4.879989   5.982575   4.853183
 5.152249   4.724750   4.879989   5.044747

MA0772.1_IRF7_UT_Jurkats_GCN5_v1_a19_KAT2
probe_set= MA0772.1_IRF7 pbm_condition= UT_Jurkats_GCN5 array_id= v1_a19_KAT2 seed_sequence= GCGCACGAAAGCGAAAGTCGATCGAGCACGCAGATCGTCTTGATTCGCTTGACGCTGCTG
 0.294233   0.297978   0.258190   0.196008
 0.537880   0.258190   0.419371   0.333475
 0.258190   0.238138   0.053722   0.191939
 0.659636   0.258190   0.385234   0.408698
 0.370763   0.203089   0.258190   0.157015
 0.258190  -0.595547   0.097489  -0.485964
 0.258190  -0.959556  -0.696502  -0.274076
 0.258190  -0.917947  -0.792735  -0.722840
 0.464837   0.160390   0.258190   0.167546
 0.639121   0.258190   0.210264   0.413913
 0.120936  -0.748813   0.258190  -0.555414
 0.258190  -0.884710  -0.084067  -0.629546
 0.258190  -0.995988  -0.812815  -0.875349
 0.258190  -0.894915  -0.384783  -0.786786
 0.023485   0.172918   0.258190  -0.444582
 0.161070   0.070617   0.163201   0.258190
 0.578574   0.258190   0.451403   0.470612
 1.024872   0.122605   0.258190   0.431648

MA0772.1_IRF7_UT_Jurkats_GCN5_v1_a28_KAT4
probe_set= MA0772.1_IRF7 pbm_condition= UT_Jurkats_GCN5 array_id= v1_a28_KAT4 seed_sequence= GCGCACGAAAGCGAAAGTCGATCGAGCACGCAGATCGTCTTGATTCGCTTGACGCTGCTG
 0.335118   0.198004   0.118371   0.055983
 0.431190   0.118371   0.206255   0.129601
 0.118371   0.204617   0.072154   0.093127
 0.593171   0.118371  -0.064119   0.261380
 0.238585   0.121961   0.118371   0.000018
 0.118371  -0.639588   0.000789  -0.462825
 0.118371  -0.893229  -0.692681  -0.368099
 0.118371  -0.954601  -0.873247  -0.692964
 0.190711   0.026683   0.118371   0.021023
 0.553637   0.118371  -0.048301   0.197105
 0.054839  -0.906969   0.118371  -0.754092
 0.118371  -0.936562  -0.302424  -0.813070
 0.118371  -1.046358  -0.843038  -0.891832
 0.118371  -0.944370  -0.592159  -0.914900
-0.377154  -0.029519   0.118371  -0.609533
-0.299995  -0.115439  -0.292067   0.118371
 0.558753   0.118371   0.344302   0.367334
 0.924249  -0.062374   0.118371   0.017293

MA0772.1_IRF7_UT_Jurkats_KAT2B_v1_a16_KAT1
probe_set= MA0772.1_IRF7 pbm_condition= UT_Jurkats_KAT2B array_id= v1_a16_KAT1 seed_sequence= GCGCACGAAAGCGAAAGTCGATCGAGCACGCAGATCGTCTTGATTCGCTTGACGCTGCTG
 2.804150   2.732553   3.295047   2.902017
 2.412422   3.295047   2.992853   2.719447
 3.295047   3.135827   2.768570   3.375924
 2.219772   3.295047   1.158329   2.635787
 3.198838   2.211733   3.295047   1.382626
 3.295047   0.852256   1.923384   0.212985
 3.295047   0.704509  -0.223498   1.535956
 3.295047  -0.076106   0.441188   0.626966
 2.817415   3.725057   3.295047   2.589877
 1.386153   3.295047   0.800961   2.868404
 0.424864  -0.232405   3.295047  -0.494274
 3.295047   0.401287   2.453993  -0.127524
 3.295047   0.268278   0.156251   0.479493
 3.295047   0.069132   0.242458  -0.111637
 0.185623   2.526811   3.295047   0.120551
 1.600577   2.427901   1.776529   3.295047
 3.271722   3.295047   3.194437   2.654760
 3.051096   2.604691   3.295047   3.252113

MA0772.1_IRF7_UT_Jurkats_KAT2B_v1_a27_KAT3
probe_set= MA0772.1_IRF7 pbm_condition= UT_Jurkats_KAT2B array_id= v1_a27_KAT3 seed_sequence= GCGCACGAAAGCGAAAGTCGATCGAGCACGCAGATCGTCTTGATTCGCTTGACGCTGCTG
 3.548394   3.764514   3.232992   3.452559
 3.786475   3.232992   4.174556   3.381182
 3.232992   4.014754   3.472874   3.805379
 2.815439   3.232992   2.675960   3.640348
 3.318402   2.959584   3.232992   2.763460
 3.232992   0.936022   3.152612   1.162569
 3.232992  -0.532464   1.005002   2.294141
 3.232992  -0.067557  -0.134219   0.681080
 3.033443   4.154831   3.232992   3.461064
 1.699415   3.232992   1.097354   3.575812
 0.537338  -0.366614   3.232992  -0.604953
 3.232992  -0.123738   1.701677  -0.541427
 3.232992  -0.344679  -0.313574  -0.396894
 3.232992  -0.488454  -0.304766   0.128072
 0.463660   3.242354   3.232992   0.590586
 2.141914   3.019505   1.872241   3.232992
 3.940069   3.232992   3.931583   3.356679
 3.595696   2.866459   3.232992   3.307443

MA0772.1_IRF7_UT_Jurkats_KAT2B_v1_a23_KAT5
probe_set= MA0772.1_IRF7 pbm_condition= UT_Jurkats_KAT2B array_id= v1_a23_KAT5 seed_sequence= GCGCACGAAAGCGAAAGTCGATCGAGCACGCAGATCGTCTTGATTCGCTTGACGCTGCTG
 2.822966   2.525404   2.212723   2.250646
 2.535575   2.212723   2.628231   2.048226
 2.212723   2.496037   2.128145   2.390410
 2.016495   2.212723   1.417388   2.291480
 2.278800   1.658801   2.212723   1.285511
 2.212723   0.677652   1.852788   0.339195
 2.212723  -0.091922   0.417594   1.202173
 2.212723   0.211008   0.040187   0.364708
 2.404945   2.575293   2.212723   2.060031
 0.812880   2.212723   0.545345   2.372970
 0.476183  -0.157056   2.212723   0.071158
 2.212723   0.011150   2.806362  -0.007494
 2.212723   0.294110   0.262987  -0.099314
 2.212723   0.064261   0.249722  -0.008651
 0.227774   2.207814   2.212723   0.196860
 1.236802   1.781792   1.221681   2.212723
 2.699221   2.212723   2.675489   2.349923
 2.397666   2.002347   2.212723   1.745136

MA0772.1_IRF7_UT_Jurkats_MOF_v1_a16_KAT1
probe_set= MA0772.1_IRF7 pbm_condition= UT_Jurkats_MOF array_id= v1_a16_KAT1 seed_sequence= GCGCACGAAAGCGAAAGTCGATCGAGCACGCAGATCGTCTTGATTCGCTTGACGCTGCTG
 0.825334   1.216424   0.950118   0.822394
 1.535685   0.950118   0.811132   1.030474
 0.950118   0.855233   0.853165   0.730471
 0.118154   0.950118   0.568388   0.829382
 0.453154   0.659997   0.950118   0.597854
 0.950118   0.305276   1.605643  -0.059339
 0.950118   0.240029   0.078166   0.261430
 0.950118   0.663576   0.077715   0.313794
 1.112099   1.093522   0.950118   0.963619
 0.037332   0.950118   0.127839   1.070807
 0.149053   0.092375   0.950118   0.002458
 0.950118   0.385823   2.108386   0.066397
 0.950118   0.323228   0.043745  -0.001739
 0.950118   0.435613   0.218391   1.272251
-0.150337   0.649989   0.950118   0.204028
 0.415954   0.554832   0.180485   0.950118
 1.380708   0.950118   0.916306   1.120699
 0.841902   0.752318   0.950118   0.911184

MA0772.1_IRF7_UT_Jurkats_MOF_v1_a27_KAT3
probe_set= MA0772.1_IRF7 pbm_condition= UT_Jurkats_MOF array_id= v1_a27_KAT3 seed_sequence= GCGCACGAAAGCGAAAGTCGATCGAGCACGCAGATCGTCTTGATTCGCTTGACGCTGCTG
 1.565080   1.660467   1.445498   1.799756
 1.745827   1.445498   2.071797   1.488095
 1.445498   1.614587   1.355093   1.379362
 0.958903   1.445498   0.834247   1.501143
 1.248841   1.130527   1.445498   0.913689
 1.445498   0.332314   2.686671   0.231443
 1.445498   0.311775   0.667728   1.050746
 1.445498   0.422861   0.147487   0.255981
 1.903900   1.745727   1.445498   1.534570
 0.452186   1.445498   0.277831   1.626951
 0.220805   0.287341   1.445498  -0.255915
 1.445498   0.313050   2.829468   0.036827
 1.445498   0.331040   0.111581   0.049982
 1.445498   0.091140  -0.027510   1.369088
 0.222858   1.496788   1.445498   0.298824
 0.604470   1.210200   0.911947   1.445498
 1.843168   1.445498   2.021064   1.830766
 1.713705   1.510271   1.445498   1.485250

MA0772.1_IRF7_UT_Jurkats_MOF_v1_a23_KAT5
probe_set= MA0772.1_IRF7 pbm_condition= UT_Jurkats_MOF array_id= v1_a23_KAT5 seed_sequence= GCGCACGAAAGCGAAAGTCGATCGAGCACGCAGATCGTCTTGATTCGCTTGACGCTGCTG
 2.021152   1.907746   1.691899   1.952175
 2.535942   1.691899   2.429679   1.694524
 1.691899   1.532486   1.661276   1.437989
 1.344863   1.691899   1.358449   1.577186
 1.174322   1.336461   1.691899   0.395324
 1.691899   0.094027   1.756635  -0.497605
 1.691899   0.151562  -0.163001   0.691884
 1.691899   0.268347  -0.028525   0.153882
 1.893571   1.173096   1.691899   1.539446
 0.642260   1.691899   0.290402   1.988618
 0.020965   0.002918   1.691899  -0.109597
 1.691899  -0.004641   3.839414  -0.165521
 1.691899   0.029840   0.615707   0.039317
 1.691899   0.029840  -0.245073   1.387078
 0.513387   1.458361   1.691899   0.369682
 0.624360   1.446506   0.421093   1.691899
 2.618540   1.691899   2.237264   1.979917
 1.375438   1.598777   1.691899   1.414845

MA0772.1_IRF7_UT_Jurkats_p300_v1_a16_KAT1
probe_set= MA0772.1_IRF7 pbm_condition= UT_Jurkats_p300 array_id= v1_a16_KAT1 seed_sequence= GCGCACGAAAGCGAAAGTCGATCGAGCACGCAGATCGTCTTGATTCGCTTGACGCTGCTG
 4.417892   4.619450   3.999140   4.353119
 5.817770   3.999140   3.473659   4.284105
 3.999140   4.694809   4.159549   5.242930
 3.070456   3.999140   3.703651   4.277685
 4.324419   3.882259   3.999140   3.202686
 3.999140   1.527946   3.868025   1.187468
 3.999140   0.435856   1.163509   2.758041
 3.999140   0.746863   0.775913   0.853007
 4.232200   5.252468   3.999140   3.710287
 2.490676   3.999140   1.814047   4.558585
 1.378137  -0.219435   3.999140   0.266697
 3.999140   0.426279   3.368148   0.557114
 3.999140   0.793604   0.284186   1.026236
 3.999140   0.824848   0.824040   0.764420
 2.249090   3.607219   3.999140   1.710502
 3.089775   4.002028   1.942719   3.999140
 4.361369   3.999140   4.312481   4.161954
 4.304100   4.598675   3.999140   4.304431

MA0772.1_IRF7_UT_Jurkats_p300_v1_a27_KAT3
probe_set= MA0772.1_IRF7 pbm_condition= UT_Jurkats_p300 array_id= v1_a27_KAT3 seed_sequence= GCGCACGAAAGCGAAAGTCGATCGAGCACGCAGATCGTCTTGATTCGCTTGACGCTGCTG
 0.610374   0.573457   0.550501   0.726880
 0.840700   0.550501   0.517568   0.641840
 0.550501   0.694935   0.405422   0.737804
 0.501087   0.550501   0.181752   0.606926
 0.437960   0.494368   0.550501   0.344270
 0.550501  -0.125077   0.480754  -0.294157
 0.550501  -0.738216  -0.348902   0.201580
 0.550501  -0.872618  -0.847577  -0.417837
 0.414283   0.921207   0.550501   0.601387
-0.085674   0.550501  -0.228775   0.494093
-0.429503  -1.018283   0.550501  -1.048600
 0.550501  -0.851740   0.799248  -0.794551
 0.550501  -1.001853  -0.936904  -0.682608
 0.550501  -0.784609  -0.755694  -0.849090
-0.193807   0.528196   0.550501  -0.373463
 0.121734   0.426509   0.055084   0.550501
 0.760316   0.550501   0.677174   0.536029
 0.561916   0.242827   0.550501   0.354267

MA0772.1_IRF7_UT_Jurkats_p300_v1_a23_KAT5
probe_set= MA0772.1_IRF7 pbm_condition= UT_Jurkats_p300 array_id= v1_a23_KAT5 seed_sequence= GCGCACGAAAGCGAAAGTCGATCGAGCACGCAGATCGTCTTGATTCGCTTGACGCTGCTG
 0.863015   0.879555   0.836944   0.826589
 1.011092   0.836944   0.991659   0.828728
 0.836944   0.932971   0.857232   0.860490
 0.749829   0.836944   0.634007   0.819295
 0.871047   0.718522   0.836944   0.546671
 0.836944  -0.011126   0.682589   0.083665
 0.836944  -0.156240   0.094827   0.315569
 0.836944  -0.220041  -0.279698  -0.067519
 0.893120   1.024935   0.836944   0.757078
 0.613144   0.836944   0.156359   0.872129
 0.159001  -0.413682   0.836944  -0.482229
 0.836944  -0.256174   0.791161  -0.394324
 0.836944  -0.380504  -0.242564  -0.095218
 0.836944  -0.223171  -0.142496  -0.220716
 0.172177   0.623085   0.836944   0.051048
 0.473461   0.749575   0.631657   0.836944
 0.989730   0.836944   0.891084   0.955961
 0.757193   0.702439   0.836944   0.813837

MA0776.1_MYBL1_45mT_Jurkats_CBP_v1_a19_KAT2
probe_set= MA0776.1_MYBL1 pbm_condition= 45mT_Jurkats_CBP array_id= v1_a19_KAT2 seed_sequence= GCTGACCGTTAACGGTATCGATCGAGCACGCAGATCGTCTTGATTCGCTTGACGCTGCTG
 3.151642   3.605674   3.089324   3.417986
 3.268742   2.681456   3.417986   3.002273
 3.417986   2.333215   3.582171   3.071512
 1.813646   3.417986   1.874449   1.457378
 2.465813   3.417986   2.443623   1.578891
 0.816339   0.723798   3.417986   1.507045
 1.068407   1.170319   1.836941   3.417986
 0.984720   1.090670   1.033127   3.417986
 3.417986   1.968186   2.975319   1.914330
 3.417986   3.184621   3.308463   2.772576
 2.402600   3.417986   2.403505   3.156427
 2.325837   3.285712   3.417986   3.796835
 3.130257   2.769994   3.417986   3.846985
 3.572184   3.628151   3.128223   3.417986
 3.417986   4.623123   3.935453   3.778495
 3.927132   4.246252   3.760666   3.417986

MA0776.1_MYBL1_45mT_Jurkats_CBP_v1_a23_KAT5
probe_set= MA0776.1_MYBL1 pbm_condition= 45mT_Jurkats_CBP array_id= v1_a23_KAT5 seed_sequence= GCTGACCGTTAACGGTATCGATCGAGCACGCAGATCGTCTTGATTCGCTTGACGCTGCTG
 2.201743   2.799616   2.511002   2.749533
 1.961386   1.110941   2.749533   1.851821
 2.749533   1.503637   2.381333   1.718829
 1.107245   2.749533   1.526364   0.871552
 1.989455   2.749533   1.793055   0.492217
 0.614625   0.525304   2.749533   0.834495
 0.633344   1.299392   1.693295   2.749533
 0.583551   0.702551   2.153615   2.749533
 2.749533   1.574889   2.313408   1.186071
 2.749533   1.920018   2.098941   2.010175
 1.604101   2.749533   2.141056   1.911823
 1.307542   1.975748   2.749533   2.312276
 2.082506   1.933887   2.749533   2.597905
 2.269640   2.695929   2.227297   2.749533
 2.749533   3.669620   2.248711   2.819933
 3.152183   2.739596   2.917658   2.749533

MA0776.1_MYBL1_45mT_Jurkats_MOZ_v1_a19_KAT2
probe_set= MA0776.1_MYBL1 pbm_condition= 45mT_Jurkats_MOZ array_id= v1_a19_KAT2 seed_sequence= GCTGACCGTTAACGGTATCGATCGAGCACGCAGATCGTCTTGATTCGCTTGACGCTGCTG
 3.625911   4.438289   3.451152   4.288109
 4.322357   4.414185   4.288109   5.630332
 4.288109   4.039467   4.379616   4.772966
 2.100165   4.288109   1.814739   1.934837
 3.150622   4.288109   3.756469   1.296360
 1.235353   0.953060   4.288109   1.256390
 1.003914   1.300953   4.572065   4.288109
 0.568511   1.013519  -0.329801   4.288109
 4.288109   0.471387   2.814454   2.658809
 4.288109   5.852917   2.656354   3.236638
 3.210102   4.288109   2.953795   3.202110
 2.840581   4.078743   4.288109   3.261311
 2.842887   2.617352   4.288109   3.281341
 4.256617   3.828176   4.056965   4.288109
 4.288109   4.131463   4.484399   4.433587
 5.969061   4.614254   5.367509   4.288109

MA0776.1_MYBL1_45mT_Jurkats_MOZ_v1_a28_KAT4
probe_set= MA0776.1_MYBL1 pbm_condition= 45mT_Jurkats_MOZ array_id= v1_a28_KAT4 seed_sequence= GCTGACCGTTAACGGTATCGATCGAGCACGCAGATCGTCTTGATTCGCTTGACGCTGCTG
 3.870099   4.858078   3.985572   4.228512
 4.969778   4.226551   4.228512   5.388580
 4.228512   3.844910   4.525774   4.399179
 2.032846   4.228512   1.803802   1.902377
 3.236689   4.228512   4.014724   1.468001
 1.358791   0.826093   4.228512   0.877227
 1.035932   1.642646   3.999187   4.228512
 0.361543   1.173350  -0.427796   4.228512
 4.228512   0.300134   3.263179   2.722271
 4.228512   5.209769   3.381807   3.002194
 3.355737   4.228512   3.380791   3.465959
 2.772718   4.233901   4.228512   4.025846
 3.572448   2.815037   4.228512   3.985069
 4.483460   4.036723   4.360607   4.228512
 4.228512   4.576563   4.830560   5.137028
 5.797531   4.933296   5.635796   4.228512

MA0776.1_MYBL1_45mT_Jurkats_p300_v1_a16_KAT1
probe_set= MA0776.1_MYBL1 pbm_condition= 45mT_Jurkats_p300 array_id= v1_a16_KAT1 seed_sequence= GCTGACCGTTAACGGTATCGATCGAGCACGCAGATCGTCTTGATTCGCTTGACGCTGCTG
 9.048717  11.741443  11.631666  10.079010
10.234293   6.588865  10.079010   7.726808
10.079010   5.226981   8.576939   8.094060
 5.026549  10.079010   4.035717   4.429152
 6.737056  10.079010   7.949124   4.009754
 2.916882   2.086064  10.079010   3.549670
 1.968539   5.245292   3.147042  10.079010
 1.216832   2.494547   0.422760  10.079010
10.079010   0.835148   6.202594   4.172563
10.079010   7.612109   8.249698   7.433791
 6.283561  10.079010   6.600146   7.072507
 6.169572   8.965867  10.079010   8.151869
 8.247583   7.254558  10.079010   8.565970
11.247745  11.494012   8.632507  10.079010
10.079010  12.353590  10.331413  12.206333
12.341322  13.200792  11.751663  10.079010

MA0776.1_MYBL1_45mT_Jurkats_p300_v1_a27_KAT3
probe_set= MA0776.1_MYBL1 pbm_condition= 45mT_Jurkats_p300 array_id= v1_a27_KAT3 seed_sequence= GCTGACCGTTAACGGTATCGATCGAGCACGCAGATCGTCTTGATTCGCTTGACGCTGCTG
 5.726886   6.460801   6.285652   5.940589
 5.816900   4.587452   5.940589   5.859221
 5.940589   4.374202   5.864047   5.553107
 4.388442   5.940589   4.161640   3.861516
 5.397040   5.940589   5.451022   3.725489
 2.322959   1.969671   5.940589   4.267031
 1.862385   3.482361   2.854878   5.940589
 0.330162   2.432291  -0.909299   5.940589
 5.940589   0.125479   5.093599   3.576495
 5.940589   5.033099   5.225180   4.729581
 4.951585   5.940589   5.015799   5.195742
 4.684930   5.408076   5.940589   5.829321
 5.723543   5.237259   5.940589   5.588288
 5.973216   5.988740   5.383029   5.940589
 5.940589   6.606676   5.824273   6.536368
 6.512943   6.455241   6.534065   5.940589

MA0776.1_MYBL1_45mT_Jurkats_p300_v1_a23_KAT5
probe_set= MA0776.1_MYBL1 pbm_condition= 45mT_Jurkats_p300 array_id= v1_a23_KAT5 seed_sequence= GCTGACCGTTAACGGTATCGATCGAGCACGCAGATCGTCTTGATTCGCTTGACGCTGCTG
11.710058  12.094763  11.803281  11.936944
12.023438  10.132668  11.936944  11.489024
11.936944   9.949076  11.641262  10.825884
 9.539862  11.936944   9.612358   9.154785
10.607035  11.936944  11.532162   8.674742
 6.589503   6.228329  11.936944   6.872544
 6.902381   8.010301   8.563999  11.936944
 3.488369   7.493117   0.407117  11.936944
11.936944   3.396388  11.302777   8.672910
11.936944  11.022287  11.148247  10.493185
10.823324  11.936944  10.672430  10.953354
10.751963  11.443906  11.936944  11.582931
11.297171  10.656286  11.936944  11.743158
11.648003  11.938796  11.278362  11.936944
11.936944  12.683871  11.924217  12.636120
12.508833  12.223767  12.242957  11.936944

MA0776.1_MYBL1_UT_Jurkats_CBP_v1_a19_KAT2
probe_set= MA0776.1_MYBL1 pbm_condition= UT_Jurkats_CBP array_id= v1_a19_KAT2 seed_sequence= GCTGACCGTTAACGGTATCGATCGAGCACGCAGATCGTCTTGATTCGCTTGACGCTGCTG
 4.399806   5.009466   5.150233   4.758976
 4.588313   3.396277   4.758976   3.991278
 4.758976   3.069867   4.133811   3.955612
 3.691833   4.758976   2.741539   2.806175
 3.188967   4.758976   3.891411   2.827912
 1.065505   1.461770   4.758976   1.464599
 1.356120   2.390763   1.927500   4.758976
 1.025485   1.546726   1.297780   4.758976
 4.758976   1.343367   3.974889   2.897948
 4.758976   4.048644   3.656795   3.485466
 3.651581   4.758976   3.467111   4.787711
 3.426889   4.324983   4.758976   4.435407
 4.171026   4.086996   4.758976   4.082830
 4.320999   4.746862   3.985408   4.758976
 4.758976   5.624862   4.855345   5.434713
 5.265655   5.773277   5.450782   4.758976

MA0776.1_MYBL1_UT_Jurkats_CBP_v1_a27_KAT3
probe_set= MA0776.1_MYBL1 pbm_condition= UT_Jurkats_CBP array_id= v1_a27_KAT3 seed_sequence= GCTGACCGTTAACGGTATCGATCGAGCACGCAGATCGTCTTGATTCGCTTGACGCTGCTG
 3.321085   4.156726   4.336174   4.133915
 3.750973   3.105943   4.133915   4.232553
 4.133915   3.383533   4.055056   3.804012
 2.436194   4.133915   2.948358   2.349052
 3.576675   4.133915   3.329920   2.751760
 1.088669   1.601183   4.133915   1.496178
 0.880154   1.792650   2.463276   4.133915
 1.195968   1.327831   2.102119   4.133915
 4.133915   2.043112   3.612665   2.241621
 4.133915   3.841088   3.373688   2.653044
 3.055093   4.133915   2.780913   3.248412
 3.132969   3.304974   4.133915   3.397640
 2.902263   3.158084   4.133915   3.960382
 3.463521   4.486657   3.475085   4.133915
 4.133915   5.012990   4.752393   4.017563
 4.610711   4.286667   4.917115   4.133915

MA0776.1_MYBL1_UT_Jurkats_CBP_v1_a23_KAT5
probe_set= MA0776.1_MYBL1 pbm_condition= UT_Jurkats_CBP array_id= v1_a23_KAT5 seed_sequence= GCTGACCGTTAACGGTATCGATCGAGCACGCAGATCGTCTTGATTCGCTTGACGCTGCTG
 3.432139   3.804172   4.439365   4.302517
 3.781458   2.774110   4.302517   4.357474
 4.302517   3.233032   4.422187   3.210442
 2.307536   4.302517   2.405364   1.970452
 2.572758   4.302517   4.483339   1.519073
 1.179197   0.598191   4.302517   0.825774
 1.627185   1.845829   1.789082   4.302517
 0.889968   0.965740   1.258295   4.302517
 4.302517   1.786826   3.509501   2.576110
 4.302517   3.733390   3.742124   2.123438
 2.857926   4.302517   2.532126   3.379492
 4.035890   4.177918   4.302517   3.495328
 3.830110   3.056779   4.302517   4.262990
 3.939740   5.192070   4.177292   4.302517
 4.302517   5.335281   4.914595   6.367261
 3.992100   5.168852   4.218601   4.302517

MA0776.1_MYBL1_UT_Jurkats_KAT2B_v1_a16_KAT1
probe_set= MA0776.1_MYBL1 pbm_condition= UT_Jurkats_KAT2B array_id= v1_a16_KAT1 seed_sequence= GCTGACCGTTAACGGTATCGATCGAGCACGCAGATCGTCTTGATTCGCTTGACGCTGCTG
 0.939404   1.413169   0.824900   1.577532
 1.260221   0.012111   1.577532   0.557989
 1.577532   0.939148   1.091616   1.199291
 0.176255   1.577532   0.266489   0.228741
 0.736680   1.577532   1.182436   0.124085
-0.222181   0.279151   1.577532  -0.184865
 0.083108   0.933712   0.869917   1.577532
 0.097291   0.284976   0.197046   1.577532
 1.577532   0.757129   1.557192   0.894289
 1.577532   0.783080   1.648758   0.217055
 2.002238   1.577532   1.633747   1.523390
 1.425064   1.343504   1.577532   1.453796
 1.334836   1.031317   1.577532   1.759286
 1.223036   1.421542   1.303946   1.577532
 1.577532   2.135075   1.954419   1.948400
 1.578662   2.064083   1.414897   1.577532

MA0776.1_MYBL1_UT_Jurkats_KAT2B_v1_a27_KAT3
probe_set= MA0776.1_MYBL1 pbm_condition= UT_Jurkats_KAT2B array_id= v1_a27_KAT3 seed_sequence= GCTGACCGTTAACGGTATCGATCGAGCACGCAGATCGTCTTGATTCGCTTGACGCTGCTG
 0.885698   1.296400   1.441609   1.624823
 1.091561   0.396183   1.624823   0.743077
 1.624823   0.406477   1.165102   1.244010
 0.037874   1.624823   0.272710   0.145681
 0.998890   1.624823   0.943533   0.057766
-0.287768  -0.036620   1.624823  -0.359866
-0.383332   0.598701   0.236745   1.624823
-0.639240  -0.352044  -1.042262   1.624823
 1.624823  -0.482550   1.453056   0.591581
 1.624823   1.043266   1.686972   0.401206
 1.124811   1.624823   1.568240   1.414810
 0.879600   1.223874   1.624823   1.125613
 0.723001   0.697114   1.624823   1.517263
 0.765176   1.449997   1.101594   1.624823
 1.624823   2.317198   1.625711   0.957795
 1.523120   1.860146   1.529704   1.624823

MA0776.1_MYBL1_UT_Jurkats_KAT2B_v1_a23_KAT5
probe_set= MA0776.1_MYBL1 pbm_condition= UT_Jurkats_KAT2B array_id= v1_a23_KAT5 seed_sequence= GCTGACCGTTAACGGTATCGATCGAGCACGCAGATCGTCTTGATTCGCTTGACGCTGCTG
 1.845699   2.278111   2.514360   1.758341
 1.649380   1.111562   1.758341   1.467442
 1.758341   1.349849   1.705357   1.605340
 1.051927   1.758341   0.922725   0.779606
 1.539852   1.758341   2.218306   0.789698
 0.084657   0.300289   1.758341   0.236714
-0.158004   1.058490   0.908633   1.758341
-0.925028   0.339327  -0.466620   1.758341
 1.758341  -0.154217   2.086146   0.883625
 1.758341   1.905983   1.846726   1.307650
 2.060753   1.758341   2.171804   1.430778
 1.682049   2.429535   1.758341   2.314319
 1.520804   1.727163   1.758341   2.226644
 2.145536   2.397692   1.822843   1.758341
 1.758341   2.914109   2.675787   2.692934
 2.453890   3.218915   2.471990   1.758341

MA0776.1_MYBL1_UT_Jurkats_MOZ_v1_a19_KAT2
probe_set= MA0776.1_MYBL1 pbm_condition= UT_Jurkats_MOZ array_id= v1_a19_KAT2 seed_sequence= GCTGACCGTTAACGGTATCGATCGAGCACGCAGATCGTCTTGATTCGCTTGACGCTGCTG
 3.867610   4.303181   3.733895   4.057655
 3.941927   3.891430   4.057655   4.945331
 4.057655   3.695898   4.160295   4.261815
 2.714412   4.057655   2.173875   2.524752
 3.162778   4.057655   3.795383   1.974969
 1.608778   0.965111   4.057655   1.298984
 1.325969   1.817991   4.209593   4.057655
 0.482232   1.370895  -0.781813   4.057655
 4.057655  -0.003466   3.122345   3.121747
 4.057655   5.022960   3.398641   3.171725
 3.599344   4.057655   3.148081   3.703790
 2.988767   3.898649   4.057655   3.431401
 3.360754   2.684927   4.057655   3.656968
 4.080949   3.863655   3.769371   4.057655
 4.057655   4.007427   4.319545   4.227214
 5.092103   4.359232   5.200688   4.057655

MA0776.1_MYBL1_UT_Jurkats_MOZ_v1_a28_KAT4
probe_set= MA0776.1_MYBL1 pbm_condition= UT_Jurkats_MOZ array_id= v1_a28_KAT4 seed_sequence= GCTGACCGTTAACGGTATCGATCGAGCACGCAGATCGTCTTGATTCGCTTGACGCTGCTG
 3.800747   4.680847   4.207346   4.590637
 4.890142   4.273266   4.590637   5.237086
 4.590637   4.113207   4.544487   4.380027
 2.623405   4.590637   2.339856   2.641900
 3.598844   4.590637   4.257428   2.082077
 1.334259   1.335365   4.590637   1.272920
 1.408128   1.787731   3.625983   4.590637
 0.290989   1.236715  -0.487463   4.590637
 4.590637   0.160733   3.753302   2.947950
 4.590637   5.153206   3.747744   3.513779
 4.013441   4.590637   3.647289   3.803926
 3.656617   4.448098   4.590637   3.913576
 3.618600   3.251661   4.590637   4.251171
 4.421124   4.292007   4.351564   4.590637
 4.590637   4.662515   4.778205   5.343497
 5.880951   4.976418   5.218647   4.590637

MA0777.1_MYBL2_UT_Jurkats_CBP_v1_a19_KAT2
probe_set= MA0777.1_MYBL2 pbm_condition= UT_Jurkats_CBP array_id= v1_a19_KAT2 seed_sequence= GCTGAACCGTTAAACGGTCAGTCGAGCACGCAGATCGTCTTGATTCGCTTGACGCTGCTG
 5.070024   4.925992   5.683461   4.826342
 4.591589   5.360048   4.826342   4.930657
 4.826342   4.036530   4.908121   4.236962
 4.826342   4.220829   4.291809   4.361355
 3.635737   4.826342   3.178315   3.215804
 3.938280   4.826342   4.310775   3.183845
 2.121136   2.370373   4.826342   3.183298
 3.494029   3.185473   3.707374   4.826342
 2.723531   4.354296   1.434709   4.826342
 4.826342   3.875030   3.839248   4.854133
 4.826342   2.639489   2.758818   2.642440
 4.826342   3.035167   2.861768   2.116429
 2.708978   4.826342   2.462246   2.212496
 3.491916   4.433941   4.826342   4.335171
 3.608284   3.858993   4.826342   3.535807
 3.851919   4.259442   3.538209   4.826342
 4.483347   4.826342   3.628805   5.171006
 4.826342   4.686356   5.019355   4.691793
 4.868463   6.272236   4.826342   4.714093

MA0777.1_MYBL2_UT_Jurkats_CBP_v1_a23_KAT5
probe_set= MA0777.1_MYBL2 pbm_condition= UT_Jurkats_CBP array_id= v1_a23_KAT5 seed_sequence= GCTGAACCGTTAAACGGTCAGTCGAGCACGCAGATCGTCTTGATTCGCTTGACGCTGCTG
 5.104648   4.303578   5.360910   4.668422
 4.423963   4.601921   4.668422   6.110715
 4.668422   3.638344   4.195810   3.852703
 4.668422   3.586365   4.523847   4.752593
 2.785271   4.668422   2.904277   4.313232
 3.686627   4.668422   2.805921   1.960211
 1.389295   1.576539   4.668422   2.608780
 1.789105   3.350697   2.243947   4.668422
 2.488066   3.834280   1.558104   4.668422
 4.668422   4.291338   3.156446   4.578518
 4.668422   2.003142   3.097256   1.885842
 4.668422   2.655776   2.989561   1.693429
 2.205125   4.668422   1.693584   1.488713
 2.773969   5.681229   4.668422   4.542557
 3.635742   2.655433   4.668422   3.415550
 4.420951   4.340036   3.020830   4.668422
 3.896106   4.668422   3.605652   3.485101
 4.668422   3.769151   4.877529   3.528542
 4.682150   8.558671   4.668422   3.584087

MA0779.1_PAX1_45mT_Jurkats_TIP60_v1_a19_KAT2
probe_set= MA0779.1_PAX1 pbm_condition= 45mT_Jurkats_TIP60 array_id= v1_a19_KAT2 seed_sequence= GCTGCGTCACGCATGACTGCAACGAGCACGCAGATCGTCTTGATTCGCTTGACGCTGCTG
 1.847915   1.709815   2.305817   1.686300
 1.413687   1.606753   1.686300   1.443791
 1.317067   1.686300   1.286555   1.992517
 1.428585   1.221174   1.686300   1.188650
 2.146197   2.029234   1.588910   1.686300
 1.522820   1.686300   1.881899   0.837144
 1.686300   1.688959   1.335054   0.519168
 1.317437   1.686300   0.068652   0.511242
 1.032315   0.382524   1.686300   0.058474
 0.297463   1.686300   0.464555   0.232559
 1.686300   0.625844   2.611173   1.060237
 0.520141   1.047885   0.499272   1.686300
 0.656926   0.869075   1.686300   0.788185
 1.686300   1.819576   3.413070   2.056693
 1.500393   1.686300   1.530345   1.523153
 1.863584   2.158390   1.893960   1.686300
 2.527412   1.681074   1.686300   1.663593
 1.491222   1.686300   1.374538   1.471397
 1.686300   1.663889   1.882659   1.333593
 1.686300   1.644699   1.468349   1.911336
 1.614421   1.686300   1.491033   1.588022

MA0779.1_PAX1_45mT_Jurkats_TIP60_v1_a28_KAT4
probe_set= MA0779.1_PAX1 pbm_condition= 45mT_Jurkats_TIP60 array_id= v1_a28_KAT4 seed_sequence= GCTGCGTCACGCATGACTGCAACGAGCACGCAGATCGTCTTGATTCGCTTGACGCTGCTG
 1.912191   2.034472   2.765039   1.658067
 1.472939   1.967537   1.658067   1.441460
 1.449096   1.658067   1.186857   1.905156
 1.489653   1.415418   1.658067   1.137214
 2.015355   2.167220   2.200935   1.658067
 1.785577   1.658067   2.143059   0.721459
 1.658067   1.828673   1.350552   0.398169
 1.220404   1.658067   0.137313   0.809054
 1.319735   0.501136   1.658067   0.206849
 0.259646   1.658067   0.127564   0.206905
 1.658067   0.705339   2.781344   0.985609
 0.540265   1.091298   0.532094   1.658067
 0.743840   0.796274   1.658067   0.698570
 1.658067   2.195291   3.817138   2.254751
 1.454017   1.658067   1.800085   1.655880
 1.971583   2.108101   2.197171   1.658067
 3.052836   2.058354   1.658067   1.983281
 1.520202   1.658067   1.545505   1.676463
 1.658067   1.871217   2.169361   1.621668
 1.658067   1.826347   1.722417   1.837169
 1.761191   1.658067   1.476780   1.514922

MA0779.1_PAX1_UT_Jurkats_KAT2B_v1_a16_KAT1
probe_set= MA0779.1_PAX1 pbm_condition= UT_Jurkats_KAT2B array_id= v1_a16_KAT1 seed_sequence= GCTGCGTCACGCATGACTGCAACGAGCACGCAGATCGTCTTGATTCGCTTGACGCTGCTG
 1.057058   1.367263   2.094129   1.943397
 1.439823   0.915507   1.943397   1.253485
 1.990866   1.943397   1.066457   1.939561
 0.934652   0.117158   1.943397   1.109654
 1.030657   1.007792   1.630830   1.943397
 0.232467   1.943397   1.124660  -0.365973
 1.943397   1.732217   0.746206   0.404197
-0.280016   1.943397  -0.433517  -0.149151
 0.523746  -0.076106   1.943397   0.201152
 0.721905   1.943397   0.830196   0.125660
 1.943397   0.684345   1.278424   0.718900
 1.185557   1.555680   1.465910   1.943397
 1.278900   0.655454   1.943397   1.030424
 1.943397   2.057430   1.758194   1.811708
 1.453603   1.943397   1.453723   0.965900
 1.332238   3.209722   1.776101   1.943397
 1.786386   1.679166   1.943397   1.888946
 2.132887   1.943397   1.234189   1.250524
 1.943397   1.912630   1.476276   1.187417
 1.943397   1.523344   1.222735   1.627258
 1.443089   1.943397   1.222127   1.304819

MA0779.1_PAX1_UT_Jurkats_KAT2B_v1_a27_KAT3
probe_set= MA0779.1_PAX1 pbm_condition= UT_Jurkats_KAT2B array_id= v1_a27_KAT3 seed_sequence= GCTGCGTCACGCATGACTGCAACGAGCACGCAGATCGTCTTGATTCGCTTGACGCTGCTG
 0.152397   0.924027   0.929099   0.311389
 0.197288   0.104595   0.311389  -0.032186
 0.367162   0.311389  -0.480226   0.386658
 0.229681  -0.000136   0.311389   0.068705
 0.126883   0.230863   0.108249   0.311389
-0.048772   0.311389   0.049005  -0.613659
 0.311389   0.891377  -0.398738  -0.090797
-0.868791   0.311389  -0.422878  -1.115810
-0.416867  -0.474054   0.311389  -0.950678
-0.432851   0.311389  -0.501151  -0.887818
 0.311389  -0.157598   0.338241  -0.305715
 0.158093   0.160131  -0.118715   0.311389
 0.609953   0.214425   0.311389   0.240009
 0.311389   0.525724   0.236014   0.252407
 0.307414   0.311389  -0.006937   0.491491
 0.793435   0.952483   0.947402   0.311389
 0.419357   0.314355   0.311389   0.261311
 0.371802   0.311389  -0.121854   0.143303
 0.311389   0.092994   0.311959   0.216908
 0.311389   0.090830  -0.145677   0.460238
 0.266064   0.311389   0.185992   0.393322

MA0779.1_PAX1_UT_Jurkats_KAT2B_v1_a23_KAT5
probe_set= MA0779.1_PAX1 pbm_condition= UT_Jurkats_KAT2B array_id= v1_a23_KAT5 seed_sequence= GCTGCGTCACGCATGACTGCAACGAGCACGCAGATCGTCTTGATTCGCTTGACGCTGCTG
 1.228309   1.603903   1.677263   1.602247
 0.912585   1.213059   1.602247   0.967721
 0.955179   1.602247   1.507935   1.271168
 0.927501   0.711891   1.602247   0.977903
 0.918785   1.104321   0.882860   1.602247
 0.418464   1.602247   0.624284  -0.185651
 1.602247   0.950759   0.248819   0.503636
-0.477842   1.602247  -0.729057  -0.592383
-0.468539  -0.049708   1.602247   0.136653
-0.032885   1.602247   0.483324  -0.379000
 1.602247   0.731752   1.623026   0.618265
 0.922469   1.225528   1.060946   1.602247
 0.963647   1.029893   1.602247   0.637637
 1.602247   1.340355   1.123158   0.893019
 0.816244   1.602247   1.259504   1.192680
 1.207858   2.307826   1.349884   1.602247
 1.919094   1.085737   1.602247   1.120132
 0.810279   1.602247   1.343432   0.771187
 1.602247   1.270758   1.164657   0.923447
 1.602247   1.294030   1.393845   1.028360
 1.340687   1.602247   1.392878   0.577326

MA0779.1_PAX1_UT_Jurkats_TIP60_v1_a19_KAT2
probe_set= MA0779.1_PAX1 pbm_condition= UT_Jurkats_TIP60 array_id= v1_a19_KAT2 seed_sequence= GCTGCGTCACGCATGACTGCAACGAGCACGCAGATCGTCTTGATTCGCTTGACGCTGCTG
 1.565912   1.542112   2.203902   1.390136
 1.334431   1.315845   1.390136   1.101091
 0.902424   1.390136   0.878248   1.593470
 1.355882   1.178569   1.390136   1.008899
 1.616133   1.829566   1.311546   1.390136
 1.517758   1.390136   1.558574   0.338240
 1.390136   1.420962   1.157533   0.618257
 0.735737   1.390136  -0.128245   0.412993
 0.755842   0.124996   1.390136   0.039159
 0.236565   1.390136   0.291098   0.283454
 1.390136   0.582987   2.390915   0.822710
 0.758372   1.080532   0.556149   1.390136
 0.880555   0.839860   1.390136   0.643620
 1.390136   1.747393   3.126712   1.943769
 1.253515   1.390136   1.150429   1.195472
 1.559194   1.813150   1.617061   1.390136
 2.456321   1.563338   1.390136   1.556748
 1.133938   1.390136   1.197832   1.214136
 1.390136   1.458887   1.442228   1.238418
 1.390136   1.355378   1.380128   1.393540
 1.133863   1.390136   1.185461   1.060900

MA0779.1_PAX1_UT_Jurkats_TIP60_v1_a28_KAT4
probe_set= MA0779.1_PAX1 pbm_condition= UT_Jurkats_TIP60 array_id= v1_a28_KAT4 seed_sequence= GCTGCGTCACGCATGACTGCAACGAGCACGCAGATCGTCTTGATTCGCTTGACGCTGCTG
 1.715359   1.495640   1.972830   1.313803
 1.113145   1.183049   1.313803   1.325133
 1.071283   1.313803   0.966768   1.838184
 1.341188   0.988399   1.313803   1.064801
 1.822834   1.701542   1.542980   1.313803
 1.287720   1.313803   1.543817   0.429920
 1.313803   1.447280   1.164464   0.277951
 0.705220   1.313803  -0.173929   0.492255
 0.837029   0.056279   1.313803   0.265307
 0.103163   1.313803   0.109962   0.144158
 1.313803   0.384233   2.415862   0.655768
 0.323360   0.755115   0.413332   1.313803
 0.488374   0.615771   1.313803   0.668892
 1.313803   1.636574   3.052854   1.788383
 1.483112   1.313803   1.232804   1.270859
 1.473075   1.961021   1.649323   1.313803
 2.762638   1.368422   1.313803   1.487134
 1.150288   1.313803   1.165843   1.297790
 1.313803   1.432287   1.498854   1.129169
 1.313803   1.433140   1.251411   1.276398
 1.179493   1.313803   1.101996   1.108258

MA0784.1_POU1F1_45mT_Jurkats_MOZ_v1_a19_KAT2
probe_set= MA0784.1_POU1F1 pbm_condition= 45mT_Jurkats_MOZ array_id= v1_a19_KAT2 seed_sequence= GCTGAATATGCAAATTAGTAATCGAGCACGCAGATCGTCTTGATTCGCTTGACGCTGCTG
 3.158771   3.618474   2.935107   2.676126
 1.937798   2.434417   2.676126   1.650219
 2.676126   1.186286   1.943808  -0.052459
 2.676126  -0.886426   0.274815   2.116172
-0.491618  -0.277253  -0.640504   2.676126
 2.676126  -0.633806   0.098408  -0.223567
-0.652091  -0.231454  -0.632040   2.676126
-0.382987  -0.563211   2.676126  -1.274162
-0.184738   2.676126  -0.439516  -1.217739
 2.676126  -0.704178  -0.249753   0.136782
 2.676126  -0.585002  -1.177742  -1.148975
 2.676126  -0.426751  -0.409702  -0.524690
-0.972488  -0.581287  -1.413597   2.676126
-1.437900  -1.192752   3.090948   2.676126
 2.676126  -1.173425  -0.831836  -0.981864
-1.787997  -0.806174   2.676126  -1.760378
 1.767550   2.858571   2.717669   2.676126
 2.676126   2.472137   1.568464   4.155917

MA0784.1_POU1F1_45mT_Jurkats_MOZ_v1_a28_KAT4
probe_set= MA0784.1_POU1F1 pbm_condition= 45mT_Jurkats_MOZ array_id= v1_a28_KAT4 seed_sequence= GCTGAATATGCAAATTAGTAATCGAGCACGCAGATCGTCTTGATTCGCTTGACGCTGCTG
 3.711929   3.911807   4.149039   2.867398
 3.031009   3.655636   2.867398   2.509747
 2.867398   1.375507   2.900580   0.661427
 2.867398  -0.840841   1.179460   2.788355
-0.672203  -0.568726  -1.101755   2.867398
 2.867398  -0.324908   0.003615  -0.519016
-0.475732  -0.510114  -0.565064   2.867398
-0.768064  -0.490647   2.867398  -1.213609
-0.356935   2.867398  -0.552115  -1.275680
 2.867398  -0.677508  -0.630144   0.620803
 2.867398  -0.422763  -1.552245  -0.915138
 2.867398  -0.254056  -0.560803  -0.839982
-1.005930  -0.429471  -1.133676   2.867398
-1.118522  -0.608564   4.086792   2.867398
 2.867398  -1.623790  -1.052590  -0.484367
-1.705390  -0.228226   2.867398  -1.905289
 2.574794   4.258803   3.865248   2.867398
 2.867398   3.339242   2.348307   4.558177

MA0784.1_POU1F1_UT_Jurkats_MOZ_v1_a19_KAT2
probe_set= MA0784.1_POU1F1 pbm_condition= UT_Jurkats_MOZ array_id= v1_a19_KAT2 seed_sequence= GCTGAATATGCAAATTAGTAATCGAGCACGCAGATCGTCTTGATTCGCTTGACGCTGCTG
 3.968693   5.054666   4.875713   3.963687
 3.702055   3.672084   3.963687   3.379098
 3.963687   1.867331   2.796169   1.653778
 3.963687  -0.252169   0.972886   3.021903
-0.398625  -0.342038  -0.809202   3.963687
 3.963687  -0.643425  -0.043877  -0.762029
-0.468589  -0.598941  -0.759271   3.963687
-0.368948  -0.651420   3.963687  -1.154736
 0.151238   3.963687  -0.407624  -0.629661
 3.963687  -0.820141  -0.623495   1.379592
 3.963687  -0.606166  -1.077706  -1.284218
 3.963687  -0.221918  -0.005801  -0.631905
-1.084414  -0.674925  -0.920355   3.963687
-0.934942  -0.980114   4.031932   3.963687
 3.963687  -0.903878  -0.778214  -1.028962
-1.218425  -0.283599   3.963687  -1.306684
 1.804220   4.014192   3.486457   3.963687
 3.963687   3.169540   2.378085   5.456507

MA0784.1_POU1F1_UT_Jurkats_MOZ_v1_a28_KAT4
probe_set= MA0784.1_POU1F1 pbm_condition= UT_Jurkats_MOZ array_id= v1_a28_KAT4 seed_sequence= GCTGAATATGCAAATTAGTAATCGAGCACGCAGATCGTCTTGATTCGCTTGACGCTGCTG
 3.102090   3.996174   3.761295   2.008672
 2.683214   3.161404   2.008672   2.265329
 2.008672   1.700396   2.404951   0.304737
 2.008672  -0.846500   1.146797   2.024653
-0.548316  -0.913475  -0.963510   2.008672
 2.008672  -0.177931  -0.035521  -0.402351
-0.470091  -0.266080  -0.292060   2.008672
-0.352778  -0.275092   2.008672  -1.075578
-0.432125   2.008672  -0.398716  -1.119470
 2.008672  -0.373384  -0.393551   0.300050
 2.008672  -0.189030  -1.158376  -0.933882
 2.008672  -0.376149  -0.548627  -0.598845
-1.034504  -0.911867  -0.893266   2.008672
-0.700607  -0.551663   3.546031   2.008672
 2.008672  -0.913279  -0.578302  -0.636432
-1.230521  -0.509978   2.008672  -1.530675
 2.196388   4.237959   3.494910   2.008672
 2.008672   3.111697   2.370631   4.298120

MA0786.1_POU3F1_45mT_Jurkats_MOZ_v1_a19_KAT2
probe_set= MA0786.1_POU3F1 pbm_condition= 45mT_Jurkats_MOZ array_id= v1_a19_KAT2 seed_sequence= GCTATTATGCAAATTAGACGATCGAGCACGCAGATCGTCTTGATTCGCTTGACGCTGCTG
 3.755248   3.380785   4.021390   1.978217
 1.978217   1.601706   2.233558   3.130855
 2.765386  -0.782023   1.243889   1.978217
-0.810713  -1.269284  -0.508910   1.978217
 1.978217  -0.534903  -0.059168  -0.221899
-0.315469  -0.485829  -0.741950   1.978217
-0.611457  -0.396458   1.978217  -0.965958
-0.027506   1.978217  -0.412161  -1.429267
 1.978217  -0.181856   0.169645  -0.227308
 1.978217  -0.336876  -1.175743  -1.146543
 1.978217  -0.569427  -0.133935  -0.187958
-1.336056  -0.547124  -0.841354   1.978217
-1.145381  -1.596388   2.672754   1.978217
 1.978217  -1.302494  -1.364814  -1.392484
-1.231824  -1.328994   1.978217  -1.495511
 1.978217   2.706262   3.799608   1.172406

MA0786.1_POU3F1_45mT_Jurkats_MOZ_v1_a28_KAT4
probe_set= MA0786.1_POU3F1 pbm_condition= 45mT_Jurkats_MOZ array_id= v1_a28_KAT4 seed_sequence= GCTATTATGCAAATTAGACGATCGAGCACGCAGATCGTCTTGATTCGCTTGACGCTGCTG
 3.648274   4.386521   5.037834   2.792847
 2.792847   2.781068   3.072025   4.831246
 3.614780  -0.833436   1.606508   2.792847
-0.838982  -1.175556  -0.299158   2.792847
 2.792847  -0.392500   0.040967  -0.396453
-0.847931  -0.627527  -0.695664   2.792847
-0.283879  -0.156592   2.792847  -1.209799
-0.069384   2.792847  -0.502685  -1.290764
 2.792847  -0.060940  -0.057010   0.227968
 2.792847  -0.494088  -1.752829  -0.991597
 2.792847  -0.393683  -0.237017  -0.036879
-1.605547  -0.852644  -1.292460   2.792847
-1.399508  -1.315055   3.605551   2.792847
 2.792847  -1.589039  -1.339868  -1.367920
-0.821954  -1.440603   2.792847  -1.439771
 2.792847   4.483552   4.902869   1.407613

MA0786.1_POU3F1_UT_Jurkats_MOZ_v1_a19_KAT2
probe_set= MA0786.1_POU3F1 pbm_condition= UT_Jurkats_MOZ array_id= v1_a19_KAT2 seed_sequence= GCTATTATGCAAATTAGACGATCGAGCACGCAGATCGTCTTGATTCGCTTGACGCTGCTG
 4.345985   4.589069   5.621218   3.887536
 3.887536   3.169266   3.364347   4.405483
 3.322881  -0.460866   2.552505   3.887536
-0.676161  -0.858534  -0.324577   3.887536
 3.887536  -0.494063   0.119997  -0.702223
-0.421771  -0.417861  -0.724828   3.887536
-0.444491  -0.098202   3.887536  -0.760803
 0.306993   3.887536  -0.320271  -0.899101
 3.887536  -0.363042  -0.113987   0.787505
 3.887536  -0.512551  -1.280189  -1.020438
 3.887536  -0.270060   0.304584   0.151819
-1.204784  -0.619231  -0.562242   3.887536
-1.224431  -0.626750   4.027369   3.887536
 3.887536  -0.954628  -1.296441  -0.687766
-0.765421  -0.788560   3.887536  -0.846855
 3.887536   4.255398   4.247575   2.722942

MA0786.1_POU3F1_UT_Jurkats_MOZ_v1_a28_KAT4
probe_set= MA0786.1_POU3F1 pbm_condition= UT_Jurkats_MOZ array_id= v1_a28_KAT4 seed_sequence= GCTATTATGCAAATTAGACGATCGAGCACGCAGATCGTCTTGATTCGCTTGACGCTGCTG
 3.685000   3.683363   5.138160   2.209021
 2.209021   2.214186   1.557733   3.730051
 2.727662  -0.299617   1.607138   2.209021
-0.524229  -0.913741  -0.203415   2.209021
 2.209021  -0.084686   0.008181  -0.516531
-0.063102  -0.502046  -0.932099   2.209021
-0.397886   0.071200   2.209021  -0.574793
-0.119463   2.209021  -0.344006  -1.367233
 2.209021  -0.068113   0.062442   0.277452
 2.209021  -0.295566  -1.300423  -0.520243
 2.209021  -0.416186  -0.084568   0.170332
-0.960868  -0.573176  -0.870478   2.209021
-1.371905  -1.012041   3.730688   2.209021
 2.209021  -0.923472  -1.056913  -1.021629
-0.322274  -0.758800   2.209021  -0.910162
 2.209021   3.795592   4.451441   2.312035

MA0788.1_POU3F3_45mT_Jurkats_GCN5_v1_a19_KAT2
probe_set= MA0788.1_POU3F3 pbm_condition= 45mT_Jurkats_GCN5 array_id= v1_a19_KAT2 seed_sequence= GCTGATTATGCTAATTTTGGATCGAGCACGCAGATCGTCTTGATTCGCTTGACGCTGCTG
-0.764034  -0.888795  -0.614253  -0.309449
-0.880193  -0.715043  -0.309449   0.203102
-0.309449  -0.467387  -0.063252   0.069995
-0.702805  -0.592524  -0.699064  -0.309449
-0.763996  -0.901068  -0.540999  -0.309449
-0.309449  -0.153287  -0.028882   1.315820
-0.705161  -0.325452  -0.882383  -0.309449
-0.139461  -0.393745  -0.309449   0.859968
-0.375892  -0.309449  -0.222852   0.792644
-0.943367  -0.569663  -0.689764  -0.309449
-0.309449   0.145975  -0.194945   2.139009
-0.309449  -0.132616  -0.393658  -0.176157
-0.559513  -0.434634  -0.251918  -0.309449
-0.913195  -0.759590  -0.786149  -0.309449
-0.879345  -0.860566  -0.788709  -0.309449
-0.842948  -0.697325  -0.566537  -0.309449
-0.352318  -0.466663  -0.309449  -0.257288

MA0788.1_POU3F3_45mT_Jurkats_GCN5_v1_a28_KAT4
probe_set= MA0788.1_POU3F3 pbm_condition= 45mT_Jurkats_GCN5 array_id= v1_a28_KAT4 seed_sequence= GCTGATTATGCTAATTTTGGATCGAGCACGCAGATCGTCTTGATTCGCTTGACGCTGCTG
-0.864686  -0.811799  -0.756984  -0.359598
-0.962711  -0.622512  -0.359598   0.319102
-0.359598  -0.339879   0.169967  -0.031717
-0.630280  -0.592763  -0.400169  -0.359598
-0.616830  -0.815759  -0.363282  -0.359598
-0.359598  -0.162991  -0.093896   1.436372
-0.731368  -0.449509  -0.915621  -0.359598
-0.120637  -0.399536  -0.359598   0.720639
-0.575278  -0.359598  -0.251442   0.698853
-0.869302  -0.740862  -0.590487  -0.359598
-0.359598   0.097195  -0.169836   1.977799
-0.359598  -0.304192  -0.256047  -0.092971
-0.534249  -0.367350  -0.084432  -0.359598
-0.806910  -0.895006  -0.561658  -0.359598
-0.844358  -0.686088  -0.646748  -0.359598
-0.629738  -0.718192  -0.647684  -0.359598
-0.348278  -0.655272  -0.359598  -0.438294

MA0788.1_POU3F3_UT_Jurkats_GCN5_v1_a19_KAT2
probe_set= MA0788.1_POU3F3 pbm_condition= UT_Jurkats_GCN5 array_id= v1_a19_KAT2 seed_sequence= GCTGATTATGCTAATTTTGGATCGAGCACGCAGATCGTCTTGATTCGCTTGACGCTGCTG
-0.801349  -0.841844  -0.613991  -0.369248
-0.830985  -0.786221  -0.369248   0.306968
-0.369248  -0.285546  -0.104733  -0.009143
-0.591551  -0.623770  -0.741876  -0.369248
-0.830627  -0.889486  -0.584981  -0.369248
-0.369248  -0.235915  -0.082512   1.269624
-0.714179  -0.259651  -0.680990  -0.369248
-0.196344  -0.381932  -0.369248   0.877006
-0.518678  -0.369248  -0.309323   0.824890
-0.896854  -0.711803  -0.750080  -0.369248
-0.369248  -0.042136  -0.115698   1.932091
-0.369248  -0.234378  -0.358296  -0.194144
-0.524118  -0.450452  -0.520666  -0.369248
-0.950179  -0.822255  -0.752510  -0.369248
-0.877000  -0.750550  -0.774294  -0.369248
-0.700573  -0.746047  -0.653964  -0.369248
-0.288101  -0.466700  -0.369248  -0.216418

MA0788.1_POU3F3_UT_Jurkats_GCN5_v1_a28_KAT4
probe_set= MA0788.1_POU3F3 pbm_condition= UT_Jurkats_GCN5 array_id= v1_a28_KAT4 seed_sequence= GCTGATTATGCTAATTTTGGATCGAGCACGCAGATCGTCTTGATTCGCTTGACGCTGCTG
-0.825207  -0.892346  -0.811048  -0.306895
-0.730040  -0.748512  -0.306895   0.434064
-0.306895  -0.380048   0.127350   0.119934
-0.641358  -0.625637  -0.545836  -0.306895
-0.683210  -0.738122  -0.524348  -0.306895
-0.306895  -0.137422  -0.042770   1.385619
-0.577212  -0.378732  -0.746227  -0.306895
-0.130150  -0.360904  -0.306895   0.770107
-0.553827  -0.306895   0.035629   0.779950
-0.819941  -0.754845  -0.748412  -0.306895
-0.306895   0.130429  -0.307098   2.039254
-0.306895  -0.165971  -0.338016  -0.124852
-0.502612  -0.356033  -0.171699  -0.306895
-0.772649  -0.827578  -0.766239  -0.306895
-0.725459  -0.617497  -0.606197  -0.306895
-0.661213  -0.699718  -0.557383  -0.306895
-0.220959  -0.519895  -0.306895  -0.211620

MA0817.1_BHLHE23_45mT_Jurkats_TIP60_v1_a19_KAT2
probe_set= MA0817.1_BHLHE23 pbm_condition= 45mT_Jurkats_TIP60 array_id= v1_a19_KAT2 seed_sequence= GCAGAAACATATGTTTGACGATCGAGCACGCAGATCGTCTTGATTCGCTTGACGCTGCTG
 0.324724   0.543231   0.741914   0.305840
 0.048157   0.533243   0.324724   0.235360
 0.324724   0.684073   0.556496   0.352737
 0.324724   0.266505   0.240158   0.102858
 0.324724   1.179711   1.091710   0.045505
-0.164411   0.324724  -0.077217  -0.166090
 0.324724   0.208695   0.357234   0.121228
 1.277990   4.433212   0.102044   0.324724
 0.324724   0.169833   4.288746   1.881838
-0.062481   0.324473  -0.082386   0.324724
-0.337662  -0.047430   0.324724  -0.388573
-0.032582   0.998214   1.121248   0.324724
 0.226570   0.222409   0.095176   0.324724
 0.435913   1.429530   0.160468   0.324724
 0.113407  -0.007696   0.324724  -0.226561
 0.324724   0.432025   0.348979   0.179912

MA0817.1_BHLHE23_45mT_Jurkats_TIP60_v1_a28_KAT4
probe_set= MA0817.1_BHLHE23 pbm_condition= 45mT_Jurkats_TIP60 array_id= v1_a28_KAT4 seed_sequence= GCAGAAACATATGTTTGACGATCGAGCACGCAGATCGTCTTGATTCGCTTGACGCTGCTG
 0.319367   0.627664   0.960297   0.484953
 0.131262   0.750713   0.319367   0.034842
 0.319367   0.217215   0.608400   0.316307
 0.319367   0.087325   0.232850  -0.156344
 0.319367   1.330494   1.136090   0.313529
-0.200437   0.319367  -0.252257  -0.412708
 0.319367  -0.045095   0.178110   0.228382
 1.157417   4.351032  -0.008303   0.319367
 0.319367   0.074889   4.392718   1.899250
 0.063036   0.138342   0.027594   0.319367
-0.339721  -0.189844   0.319367  -0.353228
 0.108250   1.061719   1.310810   0.319367
 0.216474   0.059308   0.144035   0.319367
 0.630621   1.424803   0.056709   0.319367
 0.226354   0.100470   0.319367  -0.309969
 0.319367   0.330649   0.092223   0.240756

MA0817.1_BHLHE23_UT_Jurkats_TIP60_v1_a19_KAT2
probe_set= MA0817.1_BHLHE23 pbm_condition= UT_Jurkats_TIP60 array_id= v1_a19_KAT2 seed_sequence= GCAGAAACATATGTTTGACGATCGAGCACGCAGATCGTCTTGATTCGCTTGACGCTGCTG
 0.176802   0.461736   0.656333   0.198238
 0.052436   0.361192   0.176802  -0.022105
 0.176802   0.461390   0.390617   0.149423
 0.176802   0.273401  -0.002072  -0.316705
 0.176802   0.679047   0.682792   0.033898
-0.303814   0.176802  -0.141110  -0.450116
 0.176802  -0.051762   0.380817   0.046291
 1.301090   3.714717  -0.060406   0.176802
 0.176802   0.021057   4.230255   2.087719
-0.033866   0.703147  -0.205117   0.176802
-0.212921  -0.133948   0.176802  -0.300819
 0.203717   0.698292   0.853467   0.176802
-0.035086  -0.026880  -0.070063   0.176802
 0.103550   1.159525   0.044642   0.176802
 0.166347  -0.153485   0.176802  -0.400676
 0.176802   0.370667   0.061112   0.133735

MA0817.1_BHLHE23_UT_Jurkats_TIP60_v1_a28_KAT4
probe_set= MA0817.1_BHLHE23 pbm_condition= UT_Jurkats_TIP60 array_id= v1_a28_KAT4 seed_sequence= GCAGAAACATATGTTTGACGATCGAGCACGCAGATCGTCTTGATTCGCTTGACGCTGCTG
 0.058426   0.346366   0.663635   0.143295
 0.052537   0.456452   0.058426   0.073550
 0.058426   0.183839   0.353298   0.153022
 0.058426  -0.037080   0.032534  -0.207350
 0.058426   0.890583   0.601345  -0.080092
-0.510517   0.058426  -0.201357  -0.744523
 0.058426  -0.176504   0.032771  -0.106702
 1.235294   3.404279  -0.135929   0.058426
 0.058426   0.026916   3.809154   2.179645
-0.154314   0.215715  -0.294002   0.058426
-0.313718  -0.373309   0.058426  -0.349988
-0.049259   0.548745   0.830410   0.058426
 0.002601  -0.293279  -0.126801   0.058426
 0.117782   0.920313   0.026859   0.058426
-0.031571  -0.046767   0.058426  -0.332799
 0.058426   0.284465   0.258509   0.096039

MA0818.1_BHLHE22_45mT_Jurkats_TIP60_v1_a19_KAT2
probe_set= MA0818.1_BHLHE22 pbm_condition= 45mT_Jurkats_TIP60 array_id= v1_a19_KAT2 seed_sequence= GCGCACCATATGTTAGGACGATCGAGCACGCAGATCGTCTTGATTCGCTTGACGCTGCTG
 1.435484   1.419745   1.699820   1.109116
 1.969194   1.699820   2.067742   1.732924
 1.699820   0.945271   2.162882   1.105685
 0.708122   1.699820   0.817038   0.632712
 2.123301   1.699820   0.992982   0.202256
 1.699820   0.527849   1.138908   0.899202
 0.545186   5.655745   0.631871   1.699820
 1.699820   0.948745   5.857964   2.479643
 0.437832   1.056511   0.369676   1.699820
-0.095415   0.271693   1.699820   0.257132
 1.077922   2.522794   2.878414   1.699820
 1.077421   2.013665   1.509325   1.699820
 1.699820   2.123139   1.570643   1.641824
 1.595809   2.354474   1.699820   1.725204

MA0818.1_BHLHE22_45mT_Jurkats_TIP60_v1_a28_KAT4
probe_set= MA0818.1_BHLHE22 pbm_condition= 45mT_Jurkats_TIP60 array_id= v1_a28_KAT4 seed_sequence= GCGCACCATATGTTAGGACGATCGAGCACGCAGATCGTCTTGATTCGCTTGACGCTGCTG
 1.370312   1.537865   1.874295   1.224489
 1.937858   1.874295   2.191433   1.500868
 1.874295   0.980604   2.278215   1.362183
 0.750768   1.874295   1.109211   0.665933
 1.912810   1.874295   1.139930   0.170995
 1.874295   0.561939   0.857783   1.046175
 0.602973   5.481122   0.430504   1.874295
 1.874295   1.077756   5.500110   2.549690
 0.316848   0.852961   0.226919   1.874295
 0.040007   0.110761   1.874295   0.237569
 1.216762   2.872952   3.119115   1.874295
 1.140262   1.994483   1.535441   1.874295
 1.874295   2.292387   1.829582   1.653048
 1.822180   2.250121   1.874295   1.943378

MA0818.1_BHLHE22_UT_Jurkats_TIP60_v1_a19_KAT2
probe_set= MA0818.1_BHLHE22 pbm_condition= UT_Jurkats_TIP60 array_id= v1_a19_KAT2 seed_sequence= GCGCACCATATGTTAGGACGATCGAGCACGCAGATCGTCTTGATTCGCTTGACGCTGCTG
 1.100678   1.150208   1.535820   0.925664
 2.053471   1.535820   1.840137   1.176279
 1.535820   0.726382   2.070716   0.957596
 0.716433   1.535820   0.912738   0.653068
 2.174563   1.535820   0.863430   0.109876
 1.535820   0.538814   0.929853   0.948756
 0.648618   5.284606   0.516223   1.535820
 1.535820   1.034722   5.573503   2.432020
 0.268998   1.542632   0.160245   1.535820
-0.279586   0.132580   1.535820   0.394190
 1.029652   2.141591   2.249494   1.535820
 1.185025   1.538657   1.003816   1.535820
 1.535820   1.843332   1.458350   1.446300
 1.133599   2.128166   1.535820   1.593002

MA0818.1_BHLHE22_UT_Jurkats_TIP60_v1_a28_KAT4
probe_set= MA0818.1_BHLHE22 pbm_condition= UT_Jurkats_TIP60 array_id= v1_a28_KAT4 seed_sequence= GCGCACCATATGTTAGGACGATCGAGCACGCAGATCGTCTTGATTCGCTTGACGCTGCTG
 1.125839   1.151167   1.330090   0.796482
 1.743910   1.330090   1.693068   1.214671
 1.330090   0.684169   1.868289   0.847718
 0.611579   1.330090   0.790403   0.383145
 2.009160   1.330090   0.812956   0.029896
 1.330090   0.400201   0.647866   0.845436
 0.341165   4.687887   0.433730   1.330090
 1.330090   0.682182   4.667158   2.255239
-0.032208   0.898814  -0.107771   1.330090
-0.062682   0.181292   1.330090   0.092520
 0.764185   2.039125   2.349035   1.330090
 0.866586   1.189609   1.230371   1.330090
 1.330090   1.794591   1.393464   1.390017
 1.284542   1.891652   1.330090   1.616425

MA0819.1_CLOCK_45mT_Jurkats_TIP60_v1_a19_KAT2
probe_set= MA0819.1_CLOCK pbm_condition= 45mT_Jurkats_TIP60 array_id= v1_a19_KAT2 seed_sequence= GCGCAACACGTGTTAGGACGATCGAGCACGCAGATCGTCTTGATTCGCTTGACGCTGCTG
 7.611363   7.293466   7.618733   7.285439
 8.021856   7.618733   7.782577   7.814621
 7.618733   6.991986   7.840395   7.036602
 7.618733   7.957054   7.864821   6.464881
 3.784544   7.618733   1.030379   0.627039
 7.618733   0.780749   4.202690   2.866510
 0.695873   7.618733   1.248217   4.427590
 4.358580   1.008072   7.618733   0.729745
 3.106612   4.125122   1.174780   7.618733
 0.699223   0.887682   7.618733   3.847809
 6.386438   7.966703   8.160324   7.618733
 7.001601   7.411786   7.027920   7.618733
 7.618733   8.052722   7.275419   7.634562
 7.641618   7.771133   7.618733   7.458900

MA0819.1_CLOCK_45mT_Jurkats_TIP60_v1_a28_KAT4
probe_set= MA0819.1_CLOCK pbm_condition= 45mT_Jurkats_TIP60 array_id= v1_a28_KAT4 seed_sequence= GCGCAACACGTGTTAGGACGATCGAGCACGCAGATCGTCTTGATTCGCTTGACGCTGCTG
 6.523596   6.340274   6.897909   6.464482
 6.675451   6.897909   6.652031   6.908386
 6.897909   6.318999   6.872656   6.424320
 6.897909   6.781035   6.582026   5.564423
 4.126275   6.897909   0.702176   0.787982
 6.897909   1.011514   4.641203   3.283489
 0.763063   6.897909   1.389108   4.433685
 4.574873   1.163147   6.897909   0.915089
 3.426465   4.291231   1.084033   6.897909
 0.752127   1.030221   6.897909   3.907786
 5.629078   7.147617   6.777041   6.897909
 6.567804   6.695519   6.503955   6.897909
 6.897909   7.035458   6.742987   6.599554
 6.622395   6.919779   6.897909   6.746386

MA0819.1_CLOCK_UT_Jurkats_MOZ_v1_a19_KAT2
probe_set= MA0819.1_CLOCK pbm_condition= UT_Jurkats_MOZ array_id= v1_a19_KAT2 seed_sequence= GCGCAACACGTGTTAGGACGATCGAGCACGCAGATCGTCTTGATTCGCTTGACGCTGCTG
 1.871688   1.324698   1.522399   1.003189
 1.794570   1.522399   2.123346   1.758091
 1.522399   0.458706   1.444509   0.919483
 1.522399   2.831775   2.031766   2.189202
 0.014212   1.522399  -0.269707  -0.237087
 1.522399  -0.206878   0.444098  -0.062766
-0.225788   1.522399   0.388278   0.203057
 0.756219   0.180171   1.522399  -0.021825
 0.034451   0.497425  -0.103278   1.522399
 0.131901   0.258262   1.522399   0.218363
 2.007221   1.860296   2.466016   1.522399
 0.733702   1.161603   0.612371   1.522399
 1.522399   2.099682   1.296983   1.469241
 1.199490   1.307339   1.522399   1.027167

MA0819.1_CLOCK_UT_Jurkats_MOZ_v1_a28_KAT4
probe_set= MA0819.1_CLOCK pbm_condition= UT_Jurkats_MOZ array_id= v1_a28_KAT4 seed_sequence= GCGCAACACGTGTTAGGACGATCGAGCACGCAGATCGTCTTGATTCGCTTGACGCTGCTG
 1.466289   1.634072   1.640426   0.993712
 1.786211   1.640426   1.915584   1.705117
 1.640426   0.814946   1.920045   0.995946
 1.640426   2.660278   1.773280   2.369624
 0.433528   1.640426  -0.267989   0.622785
 1.640426   1.171883   0.778067   0.571346
-0.015874   1.640426   0.150306   0.222989
 0.889760   0.456884   1.640426   0.149285
 0.749349   0.927053   0.301356   1.640426
 0.267756   0.366531   1.640426   0.588587
 2.249529   2.433420   2.357319   1.640426
 0.846263   1.501109   1.236598   1.640426
 1.640426   2.128730   1.726557   1.783202
 1.526200   1.551992   1.640426   1.539917

MA0819.1_CLOCK_UT_Jurkats_TIP60_v1_a19_KAT2
probe_set= MA0819.1_CLOCK pbm_condition= UT_Jurkats_TIP60 array_id= v1_a19_KAT2 seed_sequence= GCGCAACACGTGTTAGGACGATCGAGCACGCAGATCGTCTTGATTCGCTTGACGCTGCTG
 7.242480   7.255020   7.532299   7.063152
 7.444357   7.532299   7.116013   7.387268
 7.532299   6.563644   7.580083   6.746027
 7.532299   7.576239   7.550572   6.334723
 3.363841   7.532299   0.690957   0.734677
 7.532299   0.856630   4.229948   2.584555
 0.609057   7.532299   0.989366   4.135553
 4.419706   0.978344   7.532299   0.943420
 2.429017   3.786716   0.960848   7.532299
 0.215154   0.646747   7.532299   3.908631
 6.251842   7.184403   7.829767   7.532299
 6.290232   7.068387   6.587034   7.532299
 7.532299   7.860522   7.131022   7.195984
 7.445991   7.355840   7.532299   7.218435

MA0819.1_CLOCK_UT_Jurkats_TIP60_v1_a28_KAT4
probe_set= MA0819.1_CLOCK pbm_condition= UT_Jurkats_TIP60 array_id= v1_a28_KAT4 seed_sequence= GCGCAACACGTGTTAGGACGATCGAGCACGCAGATCGTCTTGATTCGCTTGACGCTGCTG
 5.936238   5.744834   6.159452   5.867563
 5.991667   6.159452   6.087231   6.018919
 6.159452   5.564246   6.205657   5.764331
 6.159452   6.112244   6.054340   4.790585
 3.397635   6.159452   0.454808   0.340177
 6.159452   0.899440   3.801143   2.655668
 0.551432   6.159452   0.926718   4.027203
 3.824263   0.869510   6.159452   0.771942
 2.530153   3.598817   0.874674   6.159452
 0.364953   0.596711   6.159452   3.485555
 4.981841   6.235741   6.086077   6.159452
 5.702770   5.897132   5.556194   6.159452
 6.159452   6.453329   5.839708   5.921312
 5.678674   5.976708   6.159452   6.143744

MA0820.1_FIGLA_45mT_Jurkats_TIP60_v1_a19_KAT2
probe_set= MA0820.1_FIGLA pbm_condition= 45mT_Jurkats_TIP60 array_id= v1_a19_KAT2 seed_sequence= GCGAACCACCTGTTCTGACGATCGAGCACGCAGATCGTCTTGATTCGCTTGACGCTGCTG
 1.502467   1.928846   2.614696   1.481103
 2.614696   2.301530   2.828505   2.673477
 2.614696   1.534255   2.518448   1.595764
 1.252005   2.614696   2.224927   1.121786
 1.030483   2.614696   0.515876   0.385324
 2.614696   0.521536   0.968065   0.558611
 1.001645   2.614696   0.199501   1.166621
 6.081328   2.614696   8.434981   1.110184
 0.593302   0.776892   0.609093   2.614696
 0.369228   0.204780   2.614696   0.543542
 1.235889   3.030660   2.631884   2.614696
 0.788351   1.888644   1.652894   2.614696
 2.078987   2.614696   3.037407   1.543218
 2.851507   3.492929   3.346755   2.614696

MA0820.1_FIGLA_45mT_Jurkats_TIP60_v1_a28_KAT4
probe_set= MA0820.1_FIGLA pbm_condition= 45mT_Jurkats_TIP60 array_id= v1_a28_KAT4 seed_sequence= GCGAACCACCTGTTCTGACGATCGAGCACGCAGATCGTCTTGATTCGCTTGACGCTGCTG
 1.736977   2.204268   2.816715   1.926778
 2.816715   2.815441   3.178490   2.744768
 2.816715   1.798445   3.013345   1.820513
 1.358000   2.816715   2.254322   1.216014
 1.015070   2.816715   0.487921   0.207060
 2.816715   0.591722   1.094074   0.663741
 1.130753   2.816715   0.127545   1.600676
 5.551226   2.816715   7.062116   1.211686
 0.317573   0.214727   0.536533   2.816715
 0.106347   0.336207   2.816715   0.812331
 1.407863   3.568843   3.073883   2.816715
 1.040865   2.357075   1.738680   2.816715
 2.584455   2.816715   3.480069   1.794816
 3.140967   3.576358   3.530746   2.816715

MA0820.1_FIGLA_UT_Jurkats_TIP60_v1_a19_KAT2
probe_set= MA0820.1_FIGLA pbm_condition= UT_Jurkats_TIP60 array_id= v1_a19_KAT2 seed_sequence= GCGAACCACCTGTTCTGACGATCGAGCACGCAGATCGTCTTGATTCGCTTGACGCTGCTG
 1.120924   1.673133   2.257783   1.268607
 2.257783   2.075013   2.072868   2.156317
 2.257783   1.358020   2.208708   1.159910
 1.124295   2.257783   1.861779   0.931758
 0.817757   2.257783   0.426087   0.274606
 2.257783   0.302034   0.922080   0.533032
 1.162797   2.257783  -0.054412   1.348378
 5.726567   2.257783   8.171258   1.059727
 0.332307   0.615154   0.502694   2.257783
 0.129469  -0.053463   2.257783   0.499986
 0.680368   2.828892   2.372735   2.257783
 0.606488   1.947659   1.405955   2.257783
 1.775511   2.257783   3.000759   1.454559
 2.405969   3.246418   3.236521   2.257783

MA0820.1_FIGLA_UT_Jurkats_TIP60_v1_a28_KAT4
probe_set= MA0820.1_FIGLA pbm_condition= UT_Jurkats_TIP60 array_id= v1_a28_KAT4 seed_sequence= GCGAACCACCTGTTCTGACGATCGAGCACGCAGATCGTCTTGATTCGCTTGACGCTGCTG
 1.394363   1.796747   2.245379   1.428059
 2.245379   1.982563   2.450488   2.182414
 2.245379   1.285309   2.219204   1.261813
 1.043900   2.245379   1.892623   0.784516
 0.968302   2.245379   0.082978   0.183316
 2.245379   0.316674   0.762086   0.506258
 0.957199   2.245379  -0.012614   1.158060
 4.773853   2.245379   6.228853   1.056307
 0.073550   0.299195   0.343457   2.245379
 0.179340   0.050721   2.245379   0.488390
 0.699747   2.808543   2.525368   2.245379
 0.599637   1.806957   1.118802   2.245379
 2.048790   2.245379   3.108011   1.448269
 2.335657   2.918185   2.964154   2.245379

MA0821.1_HES5_45mT_Jurkats_KAT2B_v1_a27_KAT3
probe_set= MA0821.1_HES5 pbm_condition= 45mT_Jurkats_KAT2B array_id= v1_a27_KAT3 seed_sequence= GCGTCGGCACGTGCCACTCGATCGAGCACGCAGATCGTCTTGATTCGCTTGACGCTGCTG
 0.097680   0.703613   0.847128   0.354579
 0.728673   0.213483   0.822966   0.847128
-0.085498   0.847128   0.414424   0.371374
 0.260076   1.223144   0.847128   0.492635
 0.594555   1.200306   0.847128  -0.667371
 0.285887   0.847128  -0.224349  -0.330771
 0.847128   0.067783  -0.304174  -0.360848
-0.713174   0.847128  -0.285450  -0.056272
 0.006605  -0.311493   0.847128  -0.507955
-0.196952   0.034509  -0.173230   0.847128
-0.536545  -0.105217   0.847128   0.232635
-1.052897   0.847128   1.055130   0.684189
 0.141901   0.847128   0.567902   1.137000
 0.847128   0.576678   0.849524   0.877313
 0.202381   0.847128   0.606459   0.266985
 0.562142   1.215960   1.483739   0.847128

MA0821.1_HES5_45mT_Jurkats_KAT2B_v1_a23_KAT5
probe_set= MA0821.1_HES5 pbm_condition= 45mT_Jurkats_KAT2B array_id= v1_a23_KAT5 seed_sequence= GCGTCGGCACGTGCCACTCGATCGAGCACGCAGATCGTCTTGATTCGCTTGACGCTGCTG
 0.933377   2.272830   1.826604   1.769026
 2.239707   2.052421   2.677984   1.826604
 1.738097   1.826604   2.283256   1.945599
 2.248758   2.690156   1.826604   1.868405
 2.197393   2.972503   1.826604   0.111063
 0.950921   1.826604   0.456394   0.145530
 1.826604   0.460743   1.111245   0.607524
-0.263478   1.826604  -0.026269   0.317539
 0.916855  -0.239129   1.826604   0.132507
 0.579119   0.802452   0.573638   1.826604
-0.118336   0.026159   1.826604   0.934745
-0.102037   1.826604   2.572942   2.050613
 1.590612   1.826604   2.052942   2.340283
 1.826604   2.045335   2.097223   1.892449
 1.299224   1.826604   2.129483   1.763247
 1.965950   2.470869   2.767569   1.826604

MA0821.1_HES5_45mT_Jurkats_MOZ_v1_a19_KAT2
probe_set= MA0821.1_HES5 pbm_condition= 45mT_Jurkats_MOZ array_id= v1_a19_KAT2 seed_sequence= GCGTCGGCACGTGCCACTCGATCGAGCACGCAGATCGTCTTGATTCGCTTGACGCTGCTG
 0.217056   0.804500   0.476298   0.407492
 0.537758   0.856456   0.902652   0.476298
 0.374140   0.476298   1.328772   0.856786
 0.954161   0.350878   0.476298  -0.141679
 0.664580   1.323828   0.476298   2.067636
-0.408436   0.476298  -0.502721  -0.149529
 0.476298  -0.260395  -0.570579  -0.886139
-0.745983   0.476298  -0.848515  -0.605386
-0.282295  -0.530285   0.476298  -0.415677
-0.537056  -0.572743  -0.851625   0.476298
-0.694382  -0.916271   0.476298  -0.400717
 1.991760   0.476298   1.464189   0.760266
 0.438940   0.476298   0.690999   1.349442
 0.476298   0.706127   0.666065   0.517747
 0.052267   0.476298   0.431579   0.457685
 0.653582   0.902049   1.417227   0.476298

MA0821.1_HES5_45mT_Jurkats_MOZ_v1_a28_KAT4
probe_set= MA0821.1_HES5 pbm_condition= 45mT_Jurkats_MOZ array_id= v1_a28_KAT4 seed_sequence= GCGTCGGCACGTGCCACTCGATCGAGCACGCAGATCGTCTTGATTCGCTTGACGCTGCTG
 0.070804   0.674170   0.193152   0.208330
 0.359601   0.144301   0.813610   0.193152
-0.000418   0.193152   0.885406   0.749003
 0.671852   0.348735   0.193152  -0.169352
 0.868165   1.023287   0.193152   1.600395
-0.119341   0.193152   0.059478  -0.438873
 0.193152  -0.863271  -0.555567  -1.072498
-0.892783   0.193152  -1.046272  -0.688943
-0.412448  -0.116731   0.193152  -0.810887
-0.450392  -0.786016  -0.317389   0.193152
-0.731587  -1.363802   0.193152  -0.144831
 0.844213   0.193152   1.065171   0.547027
 0.027845   0.193152  -0.054037   0.648968
 0.193152   0.754094   0.398889   0.554948
 0.108743   0.193152   0.599123   0.293231
 0.274422   0.608611   1.036405   0.193152

MA0821.1_HES5_45mT_Jurkats_TIP60_v1_a19_KAT2
probe_set= MA0821.1_HES5 pbm_condition= 45mT_Jurkats_TIP60 array_id= v1_a19_KAT2 seed_sequence= GCGTCGGCACGTGCCACTCGATCGAGCACGCAGATCGTCTTGATTCGCTTGACGCTGCTG
 6.028054   5.921597   6.266592   6.044157
 6.238206   6.447530   6.434092   6.266592
 6.052217   6.266592   5.928899   6.192739
 6.773700   5.887245   6.266592   5.651565
 7.470108   7.706345   6.266592   6.370755
 1.350691   6.266592  -0.054760   0.282287
 6.266592   0.220783   1.765995   0.560425
-0.062898   6.266592   0.142948   3.316858
 3.380671   0.114889   6.266592  -0.036948
 0.865387   1.982904   0.290325   6.266592
 0.027315  -0.191298   6.266592   1.367004
 6.440329   6.266592   7.406799   6.802373
 5.897502   6.266592   6.484710   7.077750
 6.266592   5.641997   6.424335   5.995006
 5.829623   6.266592   5.926354   6.229519
 6.132250   6.202529   6.411021   6.266592

MA0821.1_HES5_45mT_Jurkats_TIP60_v1_a28_KAT4
probe_set= MA0821.1_HES5 pbm_condition= 45mT_Jurkats_TIP60 array_id= v1_a28_KAT4 seed_sequence= GCGTCGGCACGTGCCACTCGATCGAGCACGCAGATCGTCTTGATTCGCTTGACGCTGCTG
 5.262564   5.585241   5.681159   5.828289
 5.635128   5.957120   5.753835   5.681159
 5.324445   5.681159   5.222669   5.528630
 5.971445   5.668859   5.681159   5.176765
 6.675153   6.981961   5.681159   5.572440
 1.823863   5.681159   0.082438   0.275145
 5.681159   0.089131   2.063789   0.708699
 0.013666   5.681159   0.237569   3.622437
 3.556539   0.273436   5.681159   0.008069
 1.469223   2.229736   0.439995   5.681159
 0.090897  -0.363998   5.681159   1.556792
 5.355971   5.681159   6.796690   6.144705
 5.626392   5.681159   6.039069   6.505131
 5.681159   5.213484   6.074392   5.561563
 5.551720   5.681159   5.463102   6.055882
 5.773231   5.909883   5.894422   5.681159

MA0821.1_HES5_UT_Jurkats_KAT2B_v1_a16_KAT1
probe_set= MA0821.1_HES5 pbm_condition= UT_Jurkats_KAT2B array_id= v1_a16_KAT1 seed_sequence= GCGTCGGCACGTGCCACTCGATCGAGCACGCAGATCGTCTTGATTCGCTTGACGCTGCTG
 1.004064   1.126454   1.444626   1.853690
 1.571834   1.381570   1.696087   1.444626
 1.346859   1.444626   2.278986   1.689659
 2.082690   1.479141   1.444626   1.584608
 1.018058   2.446862   1.444626   0.155773
 0.050536   1.444626   0.462690   0.180117
 1.444626   0.273149   0.928859  -0.076106
-0.284746   1.444626   0.221781   0.416437
 0.678182   0.111717   1.444626  -0.064328
 0.248895   1.165681   0.476231   1.444626
-0.105108   0.165897   1.444626   0.716296
-0.501542   1.444626   2.132388   1.508529
 1.104962   1.444626   1.818506   0.997761
 1.444626   1.615900   1.394135   1.436080
 1.054660   1.444626   0.838208   0.861450
 1.595840   1.463154   2.984093   1.444626

MA0821.1_HES5_UT_Jurkats_KAT2B_v1_a27_KAT3
probe_set= MA0821.1_HES5 pbm_condition= UT_Jurkats_KAT2B array_id= v1_a27_KAT3 seed_sequence= GCGTCGGCACGTGCCACTCGATCGAGCACGCAGATCGTCTTGATTCGCTTGACGCTGCTG
 0.039088   0.021769   0.179026   0.403757
 0.018248   0.275417   0.655922   0.179026
 0.266532   0.179026   0.257382   0.433889
 0.400896   0.872337   0.179026  -0.103146
 0.555209   1.068270   0.179026  -0.699377
-0.011235   0.179026  -0.720623  -0.641738
 0.179026  -0.736335  -0.061805  -0.936529
-0.988420   0.179026  -0.737955  -0.521878
-0.278420  -1.045519   0.179026  -0.671722
-0.887535  -0.362585  -0.535236   0.179026
-0.664436  -1.016281   0.179026  -0.358574
-0.733992   0.179026   0.977694   0.690804
-0.077654   0.179026   0.404887   0.517373
 0.179026   0.196586   0.198244   0.247701
 0.350867   0.179026   0.228397   0.249085
 0.206145   0.400292   0.761780   0.179026

MA0821.1_HES5_UT_Jurkats_KAT2B_v1_a23_KAT5
probe_set= MA0821.1_HES5 pbm_condition= UT_Jurkats_KAT2B array_id= v1_a23_KAT5 seed_sequence= GCGTCGGCACGTGCCACTCGATCGAGCACGCAGATCGTCTTGATTCGCTTGACGCTGCTG
 1.059626   1.699966   1.545986   1.379708
 1.585955   1.670138   2.003100   1.545986
 1.372918   1.545986   2.161612   1.662801
 1.977793   2.312658   1.545986   1.175083
 1.777650   2.469154   1.545986   0.250274
 0.477814   1.545986   0.223795  -0.031172
 1.545986   0.406147   0.908251   0.126263
-0.637735   1.545986  -0.098838   0.352166
 0.463086  -0.109014   1.545986  -0.446630
 0.120683   0.900120   0.659250   1.545986
 0.122032   0.064867   1.545986   0.560004
-0.310603   1.545986   2.297588   1.612676
 1.327884   1.545986   2.039442   1.798841
 1.545986   1.746978   1.803769   1.511267
 1.129531   1.545986   1.277704   1.237140
 1.871267   2.160111   2.345276   1.545986

MA0821.1_HES5_UT_Jurkats_MOZ_v1_a19_KAT2
probe_set= MA0821.1_HES5 pbm_condition= UT_Jurkats_MOZ array_id= v1_a19_KAT2 seed_sequence= GCGTCGGCACGTGCCACTCGATCGAGCACGCAGATCGTCTTGATTCGCTTGACGCTGCTG
 0.208494   0.821979   0.734301   0.229260
 0.812627   0.722744   0.758934   0.734301
 0.317108   0.734301   0.816608   1.104580
 0.890596   0.367142   0.734301   0.364980
 0.477131   1.377960   0.734301   1.497640
-0.726749   0.734301  -0.563245  -0.556369
 0.734301  -1.111309  -1.281427  -0.863254
-1.054911   0.734301  -1.149456  -0.730981
-0.621284  -0.836576   0.734301  -1.027096
-0.889994  -0.650278  -1.155809   0.734301
-0.906102  -0.929419   0.734301  -0.695907
 1.893421   0.734301   1.373028   0.762676
 0.342834   0.734301   0.138262   1.561005
 0.734301   0.464865   0.530262   0.339153
 0.083605   0.734301   0.598441   0.318973
 0.642601   0.777424   0.975842   0.734301

MA0821.1_HES5_UT_Jurkats_MOZ_v1_a28_KAT4
probe_set= MA0821.1_HES5 pbm_condition= UT_Jurkats_MOZ array_id= v1_a28_KAT4 seed_sequence= GCGTCGGCACGTGCCACTCGATCGAGCACGCAGATCGTCTTGATTCGCTTGACGCTGCTG
 0.172030   0.921057   0.729577   0.281626
 0.735736   0.554435   0.997443   0.729577
 0.412312   0.729577   0.988430   1.079147
 1.173909   0.386869   0.729577   0.162793
 1.237396   1.448347   0.729577   1.688213
-0.149856   0.729577  -0.392308  -0.725228
 0.729577  -0.779841  -0.697356  -0.943921
-1.097903   0.729577  -1.011171  -0.424231
-0.435760  -0.456126   0.729577  -0.826540
-0.757933  -0.453302  -0.696526   0.729577
-0.606177  -0.660622   0.729577  -0.133380
 1.206636   0.729577   1.607121   0.987383
 0.126499   0.729577   0.249682   1.214306
 0.729577   0.840127   0.709454   0.372644
 0.176721   0.729577   0.740784   0.460391
 0.514444   0.743515   0.860450   0.729577

MA0821.1_HES5_UT_Jurkats_TIP60_v1_a19_KAT2
probe_set= MA0821.1_HES5 pbm_condition= UT_Jurkats_TIP60 array_id= v1_a19_KAT2 seed_sequence= GCGTCGGCACGTGCCACTCGATCGAGCACGCAGATCGTCTTGATTCGCTTGACGCTGCTG
 5.486747   5.463291   5.733441   5.814631
 5.665934   5.637701   5.784100   5.733441
 5.329852   5.733441   5.532363   5.532165
 6.116893   5.568028   5.733441   5.219102
 7.026407   7.276901   5.733441   6.031072
 1.043123   5.733441   0.045307   0.073294
 5.733441  -0.135950   1.540736   0.208750
-0.216233   5.733441  -0.171550   2.749299
 2.653082   0.351577   5.733441  -0.161982
 0.671455   1.881349   0.187792   5.733441
-0.045221  -0.525349   5.733441   0.966942
 6.117932   5.733441   7.540109   6.467613
 5.377175   5.733441   6.068800   6.710437
 5.733441   5.058968   5.821691   5.357709
 5.382536   5.733441   5.173230   5.846168
 5.871747   5.553599   5.667582   5.733441

MA0821.1_HES5_UT_Jurkats_TIP60_v1_a28_KAT4
probe_set= MA0821.1_HES5 pbm_condition= UT_Jurkats_TIP60 array_id= v1_a28_KAT4 seed_sequence= GCGTCGGCACGTGCCACTCGATCGAGCACGCAGATCGTCTTGATTCGCTTGACGCTGCTG
 4.868552   4.968916   5.029827   5.039164
 5.176027   5.055917   5.254675   5.029827
 4.810051   5.029827   4.538694   4.944234
 5.461456   4.938825   5.029827   4.640367
 5.796883   6.109231   5.029827   4.870851
 1.206018   5.029827  -0.078466   0.270565
 5.029827   0.056368   1.409338   0.410594
-0.292812   5.029827  -0.033528   3.033560
 3.077879   0.073550   5.029827  -0.186112
 0.968192   1.801396   0.029749   5.029827
-0.062888  -0.439464   5.029827   1.057908
 4.953341   5.029827   6.136162   5.423199
 4.715216   5.029827   5.223894   5.828460
 5.029827   4.695212   5.037104   4.994492
 4.927797   5.029827   4.710858   5.222587
 5.147098   5.001720   5.028325   5.029827

MA0822.1_HES7_45mT_Jurkats_TIP60_v1_a19_KAT2
probe_set= MA0822.1_HES7 pbm_condition= 45mT_Jurkats_TIP60 array_id= v1_a19_KAT2 seed_sequence= GCCTTGGCACGTGCCACGCGATCGAGCACGCAGATCGTCTTGATTCGCTTGACGCTGCTG
 6.252257   6.063266   6.296173   6.095203
 6.350309   6.013922   6.489847   6.063266
 5.702658   6.055002   5.703952   6.063266
```
