## Supplemental File 5 for "Rapid profiling of transcription factor-cofactor interaction networks reveals principles of epigenetic regulation" (part 2 of 2)

```
 6.511244   6.616390   6.063266   5.429707
 6.911502   7.573890   6.063266   6.461482
 2.497706   6.063266   1.826188   1.804889
 6.063266   1.644735   2.255134   1.852711
 1.583083   6.063266   1.534192   3.581347
 3.400475   1.684028   6.063266   1.354965
 2.135588   2.824023   1.792162   6.063266
 1.564881   1.211565   6.063266   1.552362
 5.904388   6.063266   7.419611   6.769759
 5.861402   6.063266   6.655413   7.146574
 6.063266   5.705433   6.208265   5.755048
 6.051995   6.063266   5.793699   6.093718
 6.156729   5.981373   6.063266   6.002047

MA0822.1_HES7_45mT_Jurkats_TIP60_v1_a28_KAT4
probe_set= MA0822.1_HES7 pbm_condition= 45mT_Jurkats_TIP60 array_id= v1_a28_KAT4 seed_sequence= GCCTTGGCACGTGCCACGCGATCGAGCACGCAGATCGTCTTGATTCGCTTGACGCTGCTG
 5.596060   5.311370   5.641714   5.403858
 6.033591   5.577900   5.570811   5.311370
 5.220333   5.468332   5.095992   5.311370
 5.945863   5.889398   5.311370   5.097471
 6.327275   6.675641   5.311370   5.560251
 2.653479   5.311370   2.179545   2.017803
 5.311370   1.911071   2.721537   1.991113
 1.742840   5.311370   1.794375   3.640133
 3.620098   2.262965   5.311370   1.517899
 2.414506   2.945326   2.116998   5.311370
 2.211724   1.357795   5.311370   1.946663
 5.007445   5.311370   6.507590   6.396047
 5.485581   5.311370   6.048650   6.422364
 5.311370   5.204299   5.641703   5.448651
 5.346016   5.311370   5.395113   5.588198
 5.661060   5.582107   5.311370   5.362932

MA0822.1_HES7_UT_Jurkats_KAT2B_v1_a16_KAT1
probe_set= MA0822.1_HES7 pbm_condition= UT_Jurkats_KAT2B array_id= v1_a16_KAT1 seed_sequence= GCCTTGGCACGTGCCACGCGATCGAGCACGCAGATCGTCTTGATTCGCTTGACGCTGCTG
 1.899094   2.878295   2.186768   1.704817
 2.131165   2.708182   3.387383   2.878295
 1.827532   1.969226   2.417901   2.878295
 2.341144   2.586551   2.878295   1.762452
 2.223460   2.421646   2.878295   1.149885
 0.977711   2.878295   1.335002   0.812006
 2.878295   1.734843   1.481297   0.528255
 0.608179   2.878295   0.531455   1.320736
 1.273820   0.211993   2.878295   0.468726
 1.211548   1.888204   1.193916   2.878295
 1.059209   0.801957   2.878295   2.528243
 0.126578   2.878295   2.088389   2.246148
 1.482342   2.878295   1.952454   1.569431
 2.878295   1.965402   2.049690   1.666649
 1.045159   2.878295   1.206033   0.718507
 1.213691   2.000571   2.878295   1.241374

MA0822.1_HES7_UT_Jurkats_KAT2B_v1_a23_KAT5
probe_set= MA0822.1_HES7 pbm_condition= UT_Jurkats_KAT2B array_id= v1_a23_KAT5 seed_sequence= GCCTTGGCACGTGCCACGCGATCGAGCACGCAGATCGTCTTGATTCGCTTGACGCTGCTG
 1.828276   2.189945   2.434772   2.398780
 2.130739   2.210243   2.441631   2.189945
 1.901562   2.425428   2.043432   2.189945
 2.411686   2.344647   2.189945   1.518143
 2.135553   2.428681   2.189945   0.769020
 1.279322   2.189945   0.901366   0.953606
 2.189945   0.757930   1.132750   0.742950
-0.025340   2.189945   0.731534   1.230423
 1.054283   0.709723   2.189945   0.597070
 0.916008   1.148635   1.322514   2.189945
 0.698087   0.912437   2.189945   1.329763
 0.027281   2.189945   2.396747   1.744842
 1.454228   2.189945   2.524210   1.824643
 2.189945   1.953204   1.638912   1.475632
 1.330152   2.189945   1.521092   1.657534
 1.468168   1.850752   2.189945   1.323044

MA0822.1_HES7_UT_Jurkats_MOZ_v1_a19_KAT2
probe_set= MA0822.1_HES7 pbm_condition= UT_Jurkats_MOZ array_id= v1_a19_KAT2 seed_sequence= GCCTTGGCACGTGCCACGCGATCGAGCACGCAGATCGTCTTGATTCGCTTGACGCTGCTG
 0.860502   1.215557   1.914997   1.179083
 1.399504   1.675560   1.458744   1.215557
 0.975760   0.820223   1.134905   1.215557
 1.626860   1.072765   1.215557   1.107859
 1.269910   2.208538   1.215557   2.214658
-0.165968   1.215557  -0.492904  -0.261747
 1.215557  -0.198412  -0.321553  -0.360263
-0.180381   1.215557  -0.208183   0.206633
 0.264215  -0.197048   1.215557  -0.074116
-0.343717   0.142746  -0.454065   1.215557
-0.412335  -0.170748   1.215557  -0.083431
 1.944434   1.215557   2.232237   1.025446
 0.944336   1.215557   1.226284   1.646195
 1.215557   0.820486   0.601926   0.750009
 0.747969   1.215557   1.410417   0.985169
 0.867713   1.278044   1.215557   1.169957

MA0822.1_HES7_UT_Jurkats_MOZ_v1_a28_KAT4
probe_set= MA0822.1_HES7 pbm_condition= UT_Jurkats_MOZ array_id= v1_a28_KAT4 seed_sequence= GCCTTGGCACGTGCCACGCGATCGAGCACGCAGATCGTCTTGATTCGCTTGACGCTGCTG
 1.115693   1.063889   1.834123   1.588912
 1.583166   1.532831   1.468554   1.063889
 1.029456   1.069126   1.117751   1.063889
 1.439888   1.446098   1.063889   1.052746
 1.580529   2.116632   1.063889   2.000757
 0.368580   1.063889  -0.460950  -0.182930
 1.063889  -0.527159   0.060075   0.043420
 0.029183   1.063889  -0.303955   0.087668
-0.212407  -0.131512   1.063889  -0.453811
-0.243977   0.145433  -0.451547   1.063889
-0.142040  -0.392747   1.063889   0.107151
 1.888321   1.063889   1.960160   1.107146
 0.820050   1.063889   0.873823   1.652762
 1.063889   0.870469   0.825636   0.639032
 0.622194   1.063889   0.657267   1.180797
 0.937631   1.057260   1.063889   0.924673

MA0822.1_HES7_UT_Jurkats_TIP60_v1_a19_KAT2
probe_set= MA0822.1_HES7 pbm_condition= UT_Jurkats_TIP60 array_id= v1_a19_KAT2 seed_sequence= GCCTTGGCACGTGCCACGCGATCGAGCACGCAGATCGTCTTGATTCGCTTGACGCTGCTG
 5.469656   5.565596   5.598892   6.000883
 6.193418   5.396418   5.822546   5.565596
 5.356780   5.736964   5.328573   5.565596
 6.199220   6.343461   5.565596   5.027603
 6.665134   6.849406   5.565596   6.558644
 2.196820   5.565596   1.184122   1.583235
 5.565596   1.340866   2.304970   1.630567
 1.280508   5.565596   1.407645   3.480663
 3.202002   1.724599   5.565596   1.110310
 1.840345   2.788320   1.236397   5.565596
 1.365446   0.448047   5.565596   1.151816
 5.856157   5.565596   6.844812   6.480016
 4.915777   5.565596   6.254596   6.852464
 5.565596   5.159236   5.755058   5.542682
 5.477842   5.565596   5.337589   5.851030
 5.586060   5.698199   5.565596   5.491353

MA0822.1_HES7_UT_Jurkats_TIP60_v1_a28_KAT4
probe_set= MA0822.1_HES7 pbm_condition= UT_Jurkats_TIP60 array_id= v1_a28_KAT4 seed_sequence= GCCTTGGCACGTGCCACGCGATCGAGCACGCAGATCGTCTTGATTCGCTTGACGCTGCTG
 4.863989   5.061915   4.970133   4.879832
 5.166513   4.830823   4.953944   5.061915
 4.663890   4.998537   4.808191   5.061915
 5.268892   5.088346   5.061915   4.523077
 5.641032   5.800808   5.061915   5.597684
 2.023053   5.061915   1.304424   1.431746
 5.061915   1.528468   2.081219   1.703657
 1.337588   5.061915   1.448099   3.096643
 2.991370   1.642018   5.061915   1.187494
 1.911648   2.425912   1.557259   5.061915
 1.429429   0.476712   5.061915   1.313787
 4.545083   5.061915   5.992895   5.555669
 4.658713   5.061915   5.388857   5.670916
 5.061915   4.624651   5.115531   4.932478
 4.842474   5.061915   4.717799   5.194857
 5.047712   5.051205   5.061915   4.951895

MA0823.1_HEY1_45mT_Jurkats_TIP60_v1_a19_KAT2
probe_set= MA0823.1_HEY1 pbm_condition= 45mT_Jurkats_TIP60 array_id= v1_a19_KAT2 seed_sequence= GCTGGACACGTGCCCTGACGATCGAGCACGCAGATCGTCTTGATTCGCTTGACGCTGCTG
 6.376387   6.679908   6.553967   6.650206
 6.520335   7.103628   6.650206   7.001322
 7.311174   6.651990   6.650206   6.189188
 6.650206   7.588800   5.293007   5.086771
 2.524048   6.650206   0.070080   0.132760
 6.650206   0.104924   2.223562   1.156126
-0.038123   6.650206   0.079146   4.739196
 2.182611   0.033125   6.650206   0.117537
 1.174691   2.527175   0.261719   6.650206
 0.363070   0.106391   6.650206   1.499803
 6.084238   6.650206   7.875778   7.303536
 6.325520   6.650206   7.354038   7.823692
 7.233251   6.650206   7.315181   6.710592
 6.383483   6.824110   6.803548   6.650206

MA0823.1_HEY1_45mT_Jurkats_TIP60_v1_a28_KAT4
probe_set= MA0823.1_HEY1 pbm_condition= 45mT_Jurkats_TIP60 array_id= v1_a28_KAT4 seed_sequence= GCTGGACACGTGCCCTGACGATCGAGCACGCAGATCGTCTTGATTCGCTTGACGCTGCTG
 5.555999   5.936651   5.949907   5.795004
 5.887179   6.349594   5.795004   6.087751
 6.340519   5.690029   5.795004   5.676430
 5.795004   6.503561   5.033040   4.330885
 2.577465   5.795004  -0.145896   0.242712
 5.795004   0.219200   2.635497   1.492203
 0.178041   5.795004   0.202356   4.390641
 2.536617   0.055327   5.795004   0.387139
 1.218189   2.551079   0.133586   5.795004
 0.135469   0.033131   5.795004   1.996553
 5.234942   5.795004   6.607976   6.176732
 5.679789   5.795004   6.475883   6.391513
 6.045150   5.795004   6.668100   6.034418
 5.820354   5.788288   5.747824   5.795004

MA0823.1_HEY1_UT_Jurkats_MOZ_v1_a19_KAT2
probe_set= MA0823.1_HEY1 pbm_condition= UT_Jurkats_MOZ array_id= v1_a19_KAT2 seed_sequence= GCTGGACACGTGCCCTGACGATCGAGCACGCAGATCGTCTTGATTCGCTTGACGCTGCTG
 0.595237   1.350170   0.825261   0.459509
 0.460153   0.574236   0.459509   0.738218
 1.816296   1.303597   0.459509   0.694982
 0.459509   1.739440   0.390137   1.730880
-0.456459   0.459509  -0.993915  -0.776789
 0.459509  -0.281074  -0.449668  -0.718913
-0.462643   0.459509  -1.020392  -0.496058
-0.175751  -0.405025   0.459509  -0.041665
 0.258270  -0.252911  -0.835515   0.459509
-0.171898  -0.670367   0.459509  -0.428137
 1.957712   0.459509   1.593732   0.814121
 0.427491   0.459509   0.801233   1.652564
 1.167527   0.459509   0.946429   0.904459
 0.691721   0.972500   1.019728   0.459509

MA0823.1_HEY1_UT_Jurkats_MOZ_v1_a28_KAT4
probe_set= MA0823.1_HEY1 pbm_condition= UT_Jurkats_MOZ array_id= v1_a28_KAT4 seed_sequence= GCTGGACACGTGCCCTGACGATCGAGCACGCAGATCGTCTTGATTCGCTTGACGCTGCTG
 0.810748   1.496762   1.572014   0.677517
 0.563985   1.071167   0.677517   1.147473
 1.607379   1.433558   0.677517   0.669278
 0.677517   1.681979   0.360302   1.635046
-0.576279   0.677517  -0.676310  -0.314990
 0.677517   0.237076  -0.525365  -0.865531
-0.036140   0.677517  -1.231252  -0.242613
-0.295898   0.177815   0.677517   0.803234
-0.168594   0.183146  -0.411646   0.677517
-0.179601  -0.627380   0.677517  -0.080623
 1.693607   0.677517   1.940237   0.894622
 0.369803   0.677517   1.089989   1.704067
 1.580637   0.677517   1.293553   0.914708
 0.907680   1.084192   0.989987   0.677517

MA0823.1_HEY1_UT_Jurkats_TIP60_v1_a19_KAT2
probe_set= MA0823.1_HEY1 pbm_condition= UT_Jurkats_TIP60 array_id= v1_a19_KAT2 seed_sequence= GCTGGACACGTGCCCTGACGATCGAGCACGCAGATCGTCTTGATTCGCTTGACGCTGCTG
 5.768566   6.284173   5.963116   5.918228
 6.018477   6.691115   5.918228   6.385324
 6.990481   6.067791   5.918228   5.832134
 5.918228   7.297596   4.803629   4.717647
 1.838537   5.918228  -0.195825   0.022947
 5.918228  -0.010544   2.014061   0.937229
 0.128229   5.918228  -0.239762   3.868390
 1.796354  -0.060245   5.918228  -0.293250
 0.945518   2.448311   0.198238   5.918228
 0.236327   0.030261   5.918228   1.264398
 6.155786   5.918228   7.426005   6.499084
 5.820726   5.918228   6.996031   7.265045
 6.286168   5.918228   6.667769   6.191484
 6.227657   6.218754   6.237966   5.918228

MA0823.1_HEY1_UT_Jurkats_TIP60_v1_a28_KAT4
probe_set= MA0823.1_HEY1 pbm_condition= UT_Jurkats_TIP60 array_id= v1_a28_KAT4 seed_sequence= GCTGGACACGTGCCCTGACGATCGAGCACGCAGATCGTCTTGATTCGCTTGACGCTGCTG
 5.231526   5.307111   5.272579   5.238379
 5.233023   5.631401   5.238379   5.394436
 5.577202   5.129124   5.238379   5.012456
 5.238379   5.672638   4.476392   3.840385
 1.953114   5.238379  -0.319142  -0.347591
 5.238379  -0.223862   2.076162   0.990939
-0.074547   5.238379   0.067634   3.920586
 2.051181   0.111066   5.238379  -0.106830
 0.962667   2.296376  -0.046542   5.238379
 0.118128  -0.137169   5.238379   1.349726
 4.778673   5.238379   5.909880   5.580432
 5.015540   5.238379   5.813315   5.854604
 5.486249   5.238379   5.704875   5.322486
 5.342491   5.252164   5.262141   5.238379

MA0825.1_MNT_45mT_Jurkats_MOZ_v1_a19_KAT2
probe_set= MA0825.1_MNT pbm_condition= 45mT_Jurkats_MOZ array_id= v1_a19_KAT2 seed_sequence= GCTGACCACGTGCCACGACGATCGAGCACGCAGATCGTCTTGATTCGCTTGACGCTGCTG
 3.133697   3.457767   3.289385   3.182000
 2.836608   3.021706   3.182000   2.537229
 3.182000   2.003342   2.382316   1.760135
 2.172932   3.182000   2.355332   2.466909
 0.575835   3.182000  -0.231126   0.800500
 3.182000   0.299458   0.913147   1.244319
 0.436216   3.182000   0.243114   0.803690
 0.825782   0.953934   3.182000   0.084887
 0.860763   0.678009   0.324101   3.182000
 0.247791   0.614055   3.182000   0.662318
 3.116398   3.182000   2.906866   2.914253
 2.493905   3.182000   2.275828   3.383857
 3.182000   2.922085   3.145857   2.958780
 2.525939   3.182000   2.617454   2.974527

MA0825.1_MNT_45mT_Jurkats_MOZ_v1_a28_KAT4
probe_set= MA0825.1_MNT pbm_condition= 45mT_Jurkats_MOZ array_id= v1_a28_KAT4 seed_sequence= GCTGACCACGTGCCACGACGATCGAGCACGCAGATCGTCTTGATTCGCTTGACGCTGCTG
 2.832218   2.515124   2.571131   2.399100
 2.362757   2.500570   2.399100   2.115217
 2.399100   1.732395   1.787121   1.599913
 1.782031   2.399100   2.320660   1.820022
 0.366150   2.399100   0.781942   0.449937
 2.399100   0.106711   0.898811   1.555678
 0.176701   2.399100  -0.252446   0.871284
 0.950153   1.036817   2.399100   0.538500
 0.830634   0.981064   0.353375   2.399100
 0.583524   0.347244   2.399100   0.637108
 2.571612   2.399100   2.438399   2.240249
 1.877799   2.399100   1.774558   2.303490
 2.399100   2.656814   2.751459   2.244395
 2.039006   2.399100   1.925552   1.945097

MA0825.1_MNT_45mT_Jurkats_TIP60_v1_a19_KAT2
probe_set= MA0825.1_MNT pbm_condition= 45mT_Jurkats_TIP60 array_id= v1_a19_KAT2 seed_sequence= GCTGACCACGTGCCACGACGATCGAGCACGCAGATCGTCTTGATTCGCTTGACGCTGCTG
 8.184706   8.212095   8.475332   8.110789
 7.668113   7.941589   8.110789   7.629442
 8.110789   8.126493   7.987259   7.375063
 7.703788   8.110789   7.811546   6.269886
 5.599058   8.110789   2.138138   1.135647
 8.110789   2.370883   6.468911   6.599716
 1.032839   8.110789   2.075976   6.954481
 6.017345   3.158947   8.110789   1.193134
 4.048099   5.393153   1.704460   8.110789
 1.622447   1.243000   8.110789   4.681592
 8.219382   8.110789   8.804596   8.597557
 7.969123   8.110789   8.852351   8.495172
 8.110789   7.774819   8.043552   8.229951
 7.734157   8.110789   7.805503   7.991859

MA0825.1_MNT_45mT_Jurkats_TIP60_v1_a28_KAT4
probe_set= MA0825.1_MNT pbm_condition= 45mT_Jurkats_TIP60 array_id= v1_a28_KAT4 seed_sequence= GCTGACCACGTGCCACGACGATCGAGCACGCAGATCGTCTTGATTCGCTTGACGCTGCTG
 6.874066   6.841167   6.949048   6.881468
 6.666010   6.833754   6.881468   6.506178
 6.881468   6.724443   6.900004   6.465027
 6.629156   6.881468   6.654098   5.082491
 5.340549   6.881468   2.263612   1.367877
 6.881468   2.718862   5.990694   6.202110
 0.990720   6.881468   2.050703   6.236238
 5.319079   3.256499   6.881468   1.037752
 3.922713   5.124338   1.963423   6.881468
 1.678995   1.564457   6.881468   4.417596
 6.513800   6.881468   7.210859   7.010203
 6.882701   6.881468   7.361637   7.250444
 6.881468   6.642113   6.990441   6.676403
 6.777044   6.881468   6.648132   6.629413

MA0825.1_MNT_UT_Jurkats_MOZ_v1_a19_KAT2
probe_set= MA0825.1_MNT pbm_condition= UT_Jurkats_MOZ array_id= v1_a19_KAT2 seed_sequence= GCTGACCACGTGCCACGACGATCGAGCACGCAGATCGTCTTGATTCGCTTGACGCTGCTG
 3.276777   3.589446   3.000741   3.030105
 2.675946   2.682682   3.030105   2.327041
 3.030105   2.104403   1.894175   1.683708
 1.997704   3.030105   2.377190   2.314672
 0.032152   3.030105  -0.346364   0.181851
 3.030105  -0.038038   1.210699   0.690893
-0.157424   3.030105  -0.372522   0.752994
 0.867852   0.744704   3.030105  -0.219997
 0.314320   0.368780  -0.149912   3.030105
 0.376725   0.162148   3.030105   0.687138
 3.116408   3.030105   3.102187   3.003246
 2.779420   3.030105   2.141853   3.286793
 3.030105   3.005472   2.932836   2.730073
 2.867406   3.030105   2.717619   3.108380

MA0825.1_MNT_UT_Jurkats_MOZ_v1_a28_KAT4
probe_set= MA0825.1_MNT pbm_condition= UT_Jurkats_MOZ array_id= v1_a28_KAT4 seed_sequence= GCTGACCACGTGCCACGACGATCGAGCACGCAGATCGTCTTGATTCGCTTGACGCTGCTG
 2.801629   3.280126   2.994198   2.682849
 2.613976   2.814142   2.682849   2.170298
 2.682849   2.202029   2.018297   1.649422
 2.198166   2.682849   2.201978   1.868485
 0.570647   2.682849   0.201704   0.525205
 2.682849  -0.042267   1.171647   1.316533
-0.185528   2.682849  -0.192776   0.674638
 0.773323   1.664895   2.682849   0.390725
 0.745629   1.144687   0.302726   2.682849
 0.345288   0.664770   2.682849   0.934712
 2.541084   2.682849   2.419270   2.616942
 2.126083   2.682849   2.059250   2.874334
 2.682849   2.959437   2.705473   2.470341
 2.488628   2.682849   2.407766   2.749049

MA0825.1_MNT_UT_Jurkats_TIP60_v1_a19_KAT2
probe_set= MA0825.1_MNT pbm_condition= UT_Jurkats_TIP60 array_id= v1_a19_KAT2 seed_sequence= GCTGACCACGTGCCACGACGATCGAGCACGCAGATCGTCTTGATTCGCTTGACGCTGCTG
 7.965257   8.135879   7.785157   7.818397
 7.733005   7.568396   7.818397   7.562585
 7.818397   7.391525   7.734133   7.438211
 7.537341   7.818397   7.256732   6.032550
 5.321840   7.818397   1.926944   1.395222
 7.818397   1.912522   6.111996   6.125245
 0.959089   7.818397   1.801715   6.656785
 5.771090   2.758425   7.818397   1.268380
 3.704081   5.157871   1.511983   7.818397
 1.518136   1.073349   7.818397   4.269294
 8.219338   7.818397   8.733530   8.155800
 8.126563   7.818397   8.162267   7.998845
 7.818397   7.355470   7.872281   8.006008
 7.466011   7.818397   7.535161   7.722782

MA0825.1_MNT_UT_Jurkats_TIP60_v1_a28_KAT4
probe_set= MA0825.1_MNT pbm_condition= UT_Jurkats_TIP60 array_id= v1_a28_KAT4 seed_sequence= GCTGACCACGTGCCACGACGATCGAGCACGCAGATCGTCTTGATTCGCTTGACGCTGCTG
 6.500763   6.455772   6.316734   6.322182
 6.090558   6.154128   6.322182   5.808333
 6.322182   5.791926   6.183166   5.742940
 6.154349   6.322182   6.036418   4.534421
 4.656642   6.322182   1.727722   1.013337
 6.322182   1.884055   5.164198   5.427518
 0.440508   6.322182   1.720197   5.545629
 5.094779   2.640417   6.322182   1.224412
 3.331545   4.280315   1.379456   6.322182
 1.239536   0.961617   6.322182   3.731184
 6.080233   6.322182   6.601026   6.335903
 6.212852   6.322182   6.560549   6.260169
 6.322182   5.855681   6.428928   6.168101
 6.015575   6.322182   6.032256   5.812171

MA0830.1_TCF4_UT_Jurkats_TIP60_v1_a19_KAT2
probe_set= MA0830.1_TCF4 pbm_condition= UT_Jurkats_TIP60 array_id= v1_a19_KAT2 seed_sequence= GCACCGCACCTGCTGCGACGATCGAGCACGCAGATCGTCTTGATTCGCTTGACGCTGCTG
 1.326415   1.120978   1.007326   0.858559
 1.663738   1.326415   0.903754   1.088615
 0.623640   1.326415   0.877302   0.427866
 0.959681   0.973305   1.326415   0.310788
 0.495917   1.326415   0.320961   0.544581
 1.326415   0.124394   0.548727   0.438468
 1.095442   1.326415   0.225912   0.594542
 4.261736   1.326415   6.844925   0.858080
 0.634078   0.812989   1.020055   1.326415
 0.788607   0.733148   1.326415   0.831845
 0.979853   1.326415   1.366283   1.168188
 0.756783   1.175075   0.783597   1.326415
 1.439999   1.531704   1.326415   1.962975
 1.005142   1.326415   0.843676   0.949576

MA0830.1_TCF4_UT_Jurkats_TIP60_v1_a28_KAT4
probe_set= MA0830.1_TCF4 pbm_condition= UT_Jurkats_TIP60 array_id= v1_a28_KAT4 seed_sequence= GCACCGCACCTGCTGCGACGATCGAGCACGCAGATCGTCTTGATTCGCTTGACGCTGCTG
 1.033704   1.163789   1.110252   0.848541
 1.459782   1.033704   1.206555   1.187309
 0.664641   1.033704   0.751756   0.373400
 0.819068   0.975274   1.033704   0.397846
 0.178212   1.033704   0.197062   0.157198
 1.033704  -0.015058   0.534197   0.237057
 0.662688   1.033704   0.172499   0.426000
 4.137462   1.033704   5.809447   0.704855
 0.383756   0.689627   0.626544   1.033704
 0.617180   0.623555   1.033704   0.661588
 0.597933   1.033704   1.293309   1.113818
 0.657632   0.976780   0.709631   1.033704
 1.241129   1.404912   1.033704   1.784298
 0.917346   1.033704   0.761843   0.788623

MA0831.2_TFE3_45mT_Jurkats_MOZ_v1_a19_KAT2
probe_set= MA0831.2_TFE3 pbm_condition= 45mT_Jurkats_MOZ array_id= v1_a19_KAT2 seed_sequence= GCGCCACGTGACACTCGACGATCGAGCACGCAGATCGTCTTGATTCGCTTGACGCTGCTG
 3.592741   3.086842   3.197675   2.529243
 2.623509   3.197675   2.773793   2.872324
 1.205286   3.197675   0.991066   0.714664
 3.197675   0.701998   0.870604   1.429406
 0.490027   3.197675   0.365014   1.137140
 1.294788   0.804615   3.197675   0.756561
 1.404158   1.318874   1.064955   3.197675
 1.282672   0.832578   3.197675   0.993625
 3.197675   2.380189   2.439218   2.482822
 1.427353   3.197675   1.236017   2.334745
 3.197675   2.637505   2.805046   2.826049
 2.558414   3.197675   2.805984   2.577488

MA0831.2_TFE3_45mT_Jurkats_MOZ_v1_a28_KAT4
probe_set= MA0831.2_TFE3 pbm_condition= 45mT_Jurkats_MOZ array_id= v1_a28_KAT4 seed_sequence= GCGCCACGTGACACTCGACGATCGAGCACGCAGATCGTCTTGATTCGCTTGACGCTGCTG
 2.774904   2.720495   2.543758   1.848647
 2.423086   2.543758   2.088866   1.988864
 1.158770   2.543758   0.881375   0.936523
 2.543758   0.916708   0.549914   0.871771
 0.697153   2.543758   0.546434   1.431092
 1.485172   0.986038   2.543758   1.019001
 1.353540   1.281826   1.134409   2.543758
 1.201205   0.636719   2.543758   1.127429
 2.543758   2.253915   2.032493   2.147040
 1.110079   2.543758   1.049242   1.991254
 2.543758   2.097567   2.128441   2.011996
 1.539357   2.543758   2.104552   2.210756

MA0831.2_TFE3_UT_Jurkats_MOZ_v1_a19_KAT2
probe_set= MA0831.2_TFE3 pbm_condition= UT_Jurkats_MOZ array_id= v1_a19_KAT2 seed_sequence= GCGCCACGTGACACTCGACGATCGAGCACGCAGATCGTCTTGATTCGCTTGACGCTGCTG
 3.483851   3.273257   2.693039   2.264684
 2.449647   2.693039   2.519019   2.264846
 0.464341   2.693039   0.540870   0.138046
 2.693039   0.241982   0.267393   0.562192
-0.028038   2.693039   0.389870   0.904757
 0.989082   0.579461   2.693039   0.504067
 0.484182   0.721158   0.825035   2.693039
 0.605223   0.732894   2.693039   0.472623
 2.693039   2.173339   2.718742   1.969859
 0.549037   2.693039   0.709139   2.401766
 2.693039   2.787082   2.287343   2.574037
 2.403834   2.693039   2.204821   2.679777

MA0831.2_TFE3_UT_Jurkats_MOZ_v1_a28_KAT4
probe_set= MA0831.2_TFE3 pbm_condition= UT_Jurkats_MOZ array_id= v1_a28_KAT4 seed_sequence= GCGCCACGTGACACTCGACGATCGAGCACGCAGATCGTCTTGATTCGCTTGACGCTGCTG
 2.805966   2.926479   2.714270   2.194065
 2.449217   2.714270   2.611076   2.580007
 1.299574   2.714270   0.729846   0.718513
 2.714270   0.714910   1.045775   1.290079
 0.192145   2.714270   0.270122   1.500973
 1.276486   0.871948   2.714270   0.862049
 0.986023   2.065174   1.291391   2.714270
 0.879714   0.831488   2.714270   1.045719
 2.714270   2.659083   2.341589   2.435736
 1.470843   2.714270   1.335752   2.099393
 2.714270   2.482556   2.349172   2.308575
 1.980509   2.714270   2.336487   2.261893

MA0831.2_TFE3_UT_Jurkats_TIP60_v1_a19_KAT2
probe_set= MA0831.2_TFE3 pbm_condition= UT_Jurkats_TIP60 array_id= v1_a19_KAT2 seed_sequence= GCGCCACGTGACACTCGACGATCGAGCACGCAGATCGTCTTGATTCGCTTGACGCTGCTG
 7.990469   7.163200   7.970232   7.365716
 7.215843   7.970232   6.701258   6.188896
 4.378239   7.970232   1.977540   1.599091
 7.970232   1.743115   4.846575   5.873634
 1.039236   7.970232   1.467774   6.760179
 5.078305   2.411496   7.970232   1.186694
 4.665957   5.361745   1.842808   7.970232
 1.766877   2.495331   7.970232   4.421423
 7.970232   7.764483   8.513979   8.418540
 6.264313   7.970232   7.196538   7.634400
 7.970232   7.448499   7.721040   7.570541
 8.153748   7.970232   7.698998   8.080597

MA0831.2_TFE3_UT_Jurkats_TIP60_v1_a28_KAT4
probe_set= MA0831.2_TFE3 pbm_condition= UT_Jurkats_TIP60 array_id= v1_a28_KAT4 seed_sequence= GCGCCACGTGACACTCGACGATCGAGCACGCAGATCGTCTTGATTCGCTTGACGCTGCTG
 6.038716   5.670211   6.081309   5.747911
 5.735890   6.081309   5.250324   4.736531
 4.004576   6.081309   1.708978   1.150919
 6.081309   1.525073   4.287863   5.311376
 0.725286   6.081309   1.377334   5.728926
 4.412850   2.084203   6.081309   0.888593
 4.287763   4.693607   1.609381   6.081309
 1.309660   2.058637   6.081309   3.811742
 6.081309   6.567894   6.913335   6.711479
 5.508271   6.081309   5.876108   5.884683
 6.081309   5.614360   5.997057   5.643425
 6.646805   6.081309   6.156004   5.933945

MA0834.1_ATF7_45mT_Jurkats_TIP60_v1_a19_KAT2
probe_set= MA0834.1_ATF7 pbm_condition= 45mT_Jurkats_TIP60 array_id= v1_a19_KAT2 seed_sequence= GCGCCGATGACGTCATCGCTATCGAGCACGCAGATCGTCTTGATTCGCTTGACGCTGCTG
 2.215536   1.785069   2.071657   1.974106
 2.816081   2.071657   2.835963   2.813828
 1.637796   2.071657   1.849728   2.067989
 1.774490   1.821788   2.071657   1.337459
 2.071657   1.543687   1.744016   1.765978
 0.772833   1.988024   0.625946   2.071657
 0.844507   1.026644   2.071657   1.154030
 2.071657   0.586901   2.415614   1.261173
 0.388145   2.071657   0.637793   0.912319
 0.986020   0.580518   2.071657   0.366021
 1.588696   2.867572   0.958507   2.071657
 1.529173   2.071657   0.900348   0.911350
 2.071657   0.818582   2.123482   0.572693
 1.514500   1.581587   1.781184   2.071657
 1.590289   2.071657   1.861366   1.677054
 2.346445   1.585153   2.071657   1.982529
 2.124526   2.071657   2.131189   2.342423
 2.196172   2.856901   2.088616   2.071657

MA0834.1_ATF7_45mT_Jurkats_TIP60_v1_a28_KAT4
probe_set= MA0834.1_ATF7 pbm_condition= 45mT_Jurkats_TIP60 array_id= v1_a28_KAT4 seed_sequence= GCGCCGATGACGTCATCGCTATCGAGCACGCAGATCGTCTTGATTCGCTTGACGCTGCTG
 1.526327   1.448044   1.614850   1.558830
 2.091226   1.614850   2.015055   2.195312
 1.156370   1.614850   1.385920   1.374412
 1.045324   1.478892   1.614850   1.189299
 1.614850   1.468771   1.367861   1.315387
 0.596872   1.857166   0.347912   1.614850
 0.859128   1.132897   1.614850   1.121333
 1.614850   0.763249   2.492445   1.334200
 0.249322   1.614850   0.641373   0.965882
 1.044998   0.882625   1.614850   0.445308
 1.432854   2.440089   0.989352   1.614850
 1.177736   1.614850   0.990961   0.819829
 1.614850   0.667607   1.871101   0.784715
 1.400612   1.261659   1.362159   1.614850
 1.200125   1.614850   1.587207   1.354198
 1.693633   1.251419   1.614850   1.253397
 1.940612   1.614850   1.697440   1.775322
 1.380032   2.236115   1.606462   1.614850

MA0834.1_ATF7_45mT_Jurkats_p300_v1_a27_KAT3
probe_set= MA0834.1_ATF7 pbm_condition= 45mT_Jurkats_p300 array_id= v1_a27_KAT3 seed_sequence= GCGCCGATGACGTCATCGCTATCGAGCACGCAGATCGTCTTGATTCGCTTGACGCTGCTG
 0.168700   0.040068  -0.078201   0.678158
 0.388077  -0.078201   0.055865  -0.266942
-0.519747  -0.078201  -0.192009   0.064793
-0.242468  -0.229062  -0.078201  -0.598463
-0.078201  -0.136296  -0.266576   1.444390
-0.984924  -1.139410  -1.247953  -0.078201
-0.561298  -0.892158  -0.078201  -0.841406
-0.078201  -0.902271  -0.954418  -0.995211
-1.014870  -0.078201  -0.811173  -0.872837
-0.886304  -0.986205  -0.078201  -0.972399
-1.029264  -0.896306  -1.247949  -0.078201
-0.739208  -0.078201  -0.980853  -0.606441
-0.078201  -1.171680  -1.109094  -1.164672
-0.825346  -0.467525   0.278977  -0.078201
-0.455455  -0.078201  -0.637551  -0.508804
 0.602270  -0.332242  -0.078201  -0.234541
-0.259757  -0.078201  -0.174971   0.550532
 0.013042  -0.130538  -0.037373  -0.078201

MA0834.1_ATF7_45mT_Jurkats_p300_v1_a23_KAT5
probe_set= MA0834.1_ATF7 pbm_condition= 45mT_Jurkats_p300 array_id= v1_a23_KAT5 seed_sequence= GCGCCGATGACGTCATCGCTATCGAGCACGCAGATCGTCTTGATTCGCTTGACGCTGCTG
 1.044403   0.990516   0.784939   1.172699
 0.904893   0.784939   0.980450   0.757999
 0.800307   0.784939   0.697216   0.759193
 0.536356   0.888580   0.784939   0.594848
 0.784939   0.596916   0.660942   5.884202
-0.246003  -0.305265  -0.368707   0.784939
 1.314335  -0.224781   0.784939   0.476287
 0.784939  -0.306317  -0.199145  -0.114470
-0.605539   0.784939  -0.345559   0.069709
 0.093988  -0.276504   0.784939  -0.197469
-0.255699  -0.049124  -0.354388   0.784939
 0.324959   0.784939  -0.266551   1.215910
 0.784939  -0.255765  -0.491190  -0.337112
-0.071752   0.553244   0.869463   0.784939
 0.499868   0.784939   0.468575   0.562387
 0.975537   0.762138   0.784939   0.607251
 0.710634   0.784939   0.894102   1.779843
 0.789902   0.884724   0.926605   0.784939

MA0834.1_ATF7_UT_Jurkats_MOZ_v1_a19_KAT2
probe_set= MA0834.1_ATF7 pbm_condition= UT_Jurkats_MOZ array_id= v1_a19_KAT2 seed_sequence= GCGCCGATGACGTCATCGCTATCGAGCACGCAGATCGTCTTGATTCGCTTGACGCTGCTG
 1.130641   1.540340   0.676716   0.641826
 0.542897   0.676716   0.940310   0.430272
 0.601193   0.676716   0.584963   0.738562
 0.788981   0.850293   0.676716   0.826823
 0.676716   0.162700   0.706910   1.424375
-0.684545  -0.633069  -0.971224   0.676716
-0.214578  -0.547916   0.676716  -0.030411
 0.676716  -1.000977   0.090888  -0.773113
-1.099962   0.676716  -0.894071  -0.372387
-0.519479  -0.827849   0.676716  -1.077781
-0.638891   1.733858  -1.148872   0.676716
-0.057614   0.676716  -0.979513  -0.651192
 0.676716  -0.882579  -0.798848  -1.261116
-0.196909   0.664303   0.082296   0.676716
 0.712843   0.676716   0.517671   0.692828
 0.857347   0.361218   0.676716   0.452127
 0.534075   0.676716   0.842355   0.844537
 0.480242   0.889917   0.995903   0.676716

MA0834.1_ATF7_UT_Jurkats_MOZ_v1_a28_KAT4
probe_set= MA0834.1_ATF7 pbm_condition= UT_Jurkats_MOZ array_id= v1_a28_KAT4 seed_sequence= GCGCCGATGACGTCATCGCTATCGAGCACGCAGATCGTCTTGATTCGCTTGACGCTGCTG
 0.149621   0.608239   0.008389   0.245161
-0.066646   0.008389   0.439346  -0.013307
-0.122312   0.008389   0.701800   0.126668
 0.268227  -0.019895   0.008389   0.392401
 0.008389   0.014003   0.002653   1.112383
-0.947427  -0.647869  -0.752032   0.008389
-0.262571  -0.452730   0.008389  -0.412541
 0.008389  -1.132872  -0.311148  -0.703887
-1.076403   0.008389  -1.035006  -0.925420
-0.383714  -1.035178   0.008389  -1.139184
-0.523287   1.680548  -0.952190   0.008389
-0.541253   0.008389  -1.075260  -0.481717
 0.008389  -0.933250  -0.813124  -1.084510
-0.307742  -0.215276  -0.555026   0.008389
 0.244027   0.008389   0.078484   0.025637
 0.071417   0.185887   0.008389   0.090942
 0.179656   0.008389   0.454862   0.291359
 0.147488   0.893544   0.160329   0.008389

MA0834.1_ATF7_UT_Jurkats_TIP60_v1_a19_KAT2
probe_set= MA0834.1_ATF7 pbm_condition= UT_Jurkats_TIP60 array_id= v1_a19_KAT2 seed_sequence= GCGCCGATGACGTCATCGCTATCGAGCACGCAGATCGTCTTGATTCGCTTGACGCTGCTG
 1.134487   0.848622   0.689957   0.875945
 1.537828   0.689957   1.707086   1.363701
 0.441186   0.689957   0.647149   0.878263
 0.528563   0.678749   0.689957   0.185242
 0.689957   0.595677   0.492557   1.181398
-0.118482   1.326877   0.076888   0.689957
 0.415828   0.522406   0.689957   0.427494
 0.689957   0.241241   1.605205   0.486262
-0.047837   0.689957   0.019894   0.111406
-0.026849   0.140338   0.689957  -0.127117
 0.660981   2.285835   0.589437   0.689957
 0.604031   0.689957   0.415140   0.281172
 0.689957   0.334569   1.301880   0.185966
 0.659675   0.549498   0.653747   0.689957
 0.379461   0.689957   0.632860   0.584708
 1.040303   0.294545   0.689957   0.604460
 0.880804   0.689957   0.739111   1.253650
 0.931275   1.585194   1.000838   0.689957

MA0834.1_ATF7_UT_Jurkats_TIP60_v1_a28_KAT4
probe_set= MA0834.1_ATF7 pbm_condition= UT_Jurkats_TIP60 array_id= v1_a28_KAT4 seed_sequence= GCGCCGATGACGTCATCGCTATCGAGCACGCAGATCGTCTTGATTCGCTTGACGCTGCTG
 0.559679   0.332862   0.538408   0.530936
 0.920791   0.538408   0.902091   1.023214
 0.143479   0.538408   0.499187   0.447171
 0.169632   0.301348   0.538408  -0.064711
 0.538408   0.396074   0.125200   0.585975
-0.100191   0.879224  -0.158044   0.538408
 0.093737   0.224806   0.538408   0.037552
 0.538408   0.143357   1.476222   0.540039
-0.138670   0.538408  -0.022964  -0.177090
-0.157733  -0.081338   0.538408  -0.085899
 0.699972   1.908927   0.491229   0.538408
 0.156219   0.538408   0.251638   0.026865
 0.538408   0.445223   0.997904   0.160323
 0.558873   0.033692   0.410066   0.538408
-0.122443   0.538408   0.326077   0.275726
 0.986643   0.039836   0.538408   0.230611
 0.560098   0.538408   0.377966   0.566740
 0.304428   0.779443   0.345555   0.538408

MA0835.1_BATF3_45mT_Jurkats_TIP60_v1_a19_KAT2
probe_set= MA0835.1_BATF3 pbm_condition= 45mT_Jurkats_TIP60 array_id= v1_a19_KAT2 seed_sequence= GCTCTGATGACGTCATCAGCATCGAGCACGCAGATCGTCTTGATTCGCTTGACGCTGCTG
 1.932319   1.702619   1.814447   2.018451
 2.096946   2.018451   2.435514   2.831999
 1.601800   1.786241   1.653358   2.018451
 1.447398   1.436628   2.018451   1.234785
 2.018451   1.594298   1.454336   1.864696
 1.096442   2.243116   0.675528   2.018451
 1.076896   0.975837   2.018451   1.325762
 2.018451   1.109073   3.033004   1.723736
 0.502124   2.018451   0.507897   0.864555
 0.845345   0.504227   2.018451   0.494234
 1.201328   2.436159   0.317760   2.018451
 1.157319   2.018451   0.701495   0.738408
 2.018451   0.390808   1.947815   0.321530
 1.571952   1.563314   1.485888   2.018451
 1.448513   2.018451   1.742880   1.227628
 2.018451   1.968548   2.217899   1.777099
 2.460339   2.144454   2.018451   2.175728
 1.919005   2.018451   1.807209   1.975471

MA0835.1_BATF3_45mT_Jurkats_TIP60_v1_a28_KAT4
probe_set= MA0835.1_BATF3 pbm_condition= 45mT_Jurkats_TIP60 array_id= v1_a28_KAT4 seed_sequence= GCTCTGATGACGTCATCAGCATCGAGCACGCAGATCGTCTTGATTCGCTTGACGCTGCTG
 1.628422   1.366363   1.508443   1.481732
 1.697188   1.481732   2.146732   2.467789
 1.274118   1.528872   1.469057   1.481732
 1.455343   1.054974   1.481732   0.996920
 1.481732   1.194469   1.041472   1.325336
 0.652559   1.775812   0.702001   1.481732
 0.923400   0.883905   1.481732   1.106708
 1.481732   0.907196   2.962768   1.313441
 0.414884   1.481732   0.618047   0.672769
 0.634857   0.600948   1.481732   0.312541
 1.217853   2.466977   0.306134   1.481732
 0.965770   1.481732   0.514889   0.659540
 1.481732   0.535728   1.961845   0.517950
 1.560949   1.112485   1.151466   1.481732
 1.232823   1.481732   1.215254   1.151366
 1.481732   1.431079   1.480097   1.400581
 2.144793   1.976113   1.481732   1.487470
 1.554431   1.481732   1.216048   1.350508

MA0835.1_BATF3_45mT_Jurkats_p300_v1_a16_KAT1
probe_set= MA0835.1_BATF3 pbm_condition= 45mT_Jurkats_p300 array_id= v1_a16_KAT1 seed_sequence= GCTCTGATGACGTCATCAGCATCGAGCACGCAGATCGTCTTGATTCGCTTGACGCTGCTG
 1.627400   0.861577  -0.235491   2.032800
 2.927444   2.032800   2.643151   3.548969
-0.148211   1.887251   0.377627   2.032800
-1.557419  -1.066878   2.032800  -1.578446
 2.032800   3.846978  -0.584445   1.167235
-0.152797  -0.081413   0.300406   2.032800
-0.009834   0.319082   2.032800   0.389163
 2.032800   1.041409   0.186988  -0.133709
 1.463064   2.032800   0.846083   0.703351
 0.261588   1.484661   2.032800   0.257235
-0.627717  -0.410643   1.072873   2.032800
 0.451906   2.032800  -0.077175   0.407184
 2.032800   0.085034  -0.606144  -0.611516
-0.124108   0.770602   0.996894   2.032800
 0.479627   2.032800   1.257704   2.293247
 2.032800   3.569063   2.504715   4.216868
 1.537274   3.275911   2.032800   2.910840
 2.537216   2.032800   3.405417   2.267212

MA0835.1_BATF3_45mT_Jurkats_p300_v1_a27_KAT3
probe_set= MA0835.1_BATF3 pbm_condition= 45mT_Jurkats_p300 array_id= v1_a27_KAT3 seed_sequence= GCTCTGATGACGTCATCAGCATCGAGCACGCAGATCGTCTTGATTCGCTTGACGCTGCTG
 0.419833   0.032705  -0.284696   0.795684
 0.494409   0.795684   0.675286   0.503498
-0.324425   0.382268  -0.237124   0.795684
-0.545624  -0.513140   0.795684  -0.586536
 0.795684   0.637319  -0.171064   0.080068
-1.116352  -0.633958  -1.008573   0.795684
-0.684234  -0.751356   0.795684  -0.448407
 0.795684  -0.855329  -1.076856  -0.896306
-0.896306   0.795684  -0.958832  -0.557871
-0.388213  -0.489565   0.795684  -0.811079
-0.876033  -0.994687  -1.182801   0.795684
-0.538172   0.795684  -1.002844  -0.548619
 0.795684  -1.160881  -1.098078  -1.209085
-0.642510  -0.110744   0.148870   0.795684
 0.165720   0.795684  -0.038901   0.149446
 0.795684   0.541755   0.723636   0.644169
 0.599344   0.683086   0.795684   0.723592
 0.556953   0.795684   0.802540   0.582065

MA0835.1_BATF3_45mT_Jurkats_p300_v1_a23_KAT5
probe_set= MA0835.1_BATF3 pbm_condition= 45mT_Jurkats_p300 array_id= v1_a23_KAT5 seed_sequence= GCTCTGATGACGTCATCAGCATCGAGCACGCAGATCGTCTTGATTCGCTTGACGCTGCTG
 0.962826   0.648133   0.695685   1.168153
 1.108599   1.168153   0.858320   0.918333
 0.792411   0.955053   0.782604   1.168153
 0.088522   0.354886   1.168153   0.290437
 1.168153   0.807294   0.592809   0.337666
-0.527772  -0.220542  -0.482329   1.168153
 0.742817  -0.292577   1.168153   0.347555
 1.168153  -0.475096  -0.500133  -0.259590
-0.359575   1.168153  -0.440585  -0.043521
-0.051256  -0.151827   1.168153  -0.591031
-0.360352  -0.419594  -0.636836   1.168153
 0.296694   1.168153  -0.325727   0.586834
 1.168153  -0.466004  -0.525319  -0.633887
-0.058459   0.527467   0.455579   1.168153
 0.524430   1.168153   0.598895   0.609958
 1.168153   1.084371   1.232186   0.931077
 0.867317   1.100482   1.168153   1.162613
 1.080535   1.168153   0.964175   0.961955

MA0835.1_BATF3_UT_Jurkats_MOZ_v1_a19_KAT2
probe_set= MA0835.1_BATF3 pbm_condition= UT_Jurkats_MOZ array_id= v1_a19_KAT2 seed_sequence= GCTCTGATGACGTCATCAGCATCGAGCACGCAGATCGTCTTGATTCGCTTGACGCTGCTG
 0.514402   1.305946   0.862746   0.480346
 0.795036   0.480346   0.446635   0.393190
 0.499648   0.576587   0.685025   0.480346
 0.692725   0.806151   0.480346   0.682105
 0.480346   0.167729   0.618807   0.087594
-0.904737  -0.696436  -0.733309   0.480346
-0.724606  -0.624789   0.480346   0.219502
 0.480346  -0.813036   0.200105  -0.341508
-0.758373   0.480346  -0.598688  -0.526004
-0.488198  -1.211254   0.480346  -0.669716
-0.220221   0.931269  -0.900592   0.480346
 0.199863   0.480346  -0.617497  -0.516186
 0.480346  -1.153574  -1.063209  -1.182281
 0.058857   0.630356   0.380852   0.480346
 0.830964   0.480346   0.759502   0.393023
 0.480346   0.275936   0.820897   0.534939
 0.719099   1.013158   0.480346   0.444260
 0.416413   0.480346   0.936338   0.870879

MA0835.1_BATF3_UT_Jurkats_MOZ_v1_a28_KAT4
probe_set= MA0835.1_BATF3 pbm_condition= UT_Jurkats_MOZ array_id= v1_a28_KAT4 seed_sequence= GCTCTGATGACGTCATCAGCATCGAGCACGCAGATCGTCTTGATTCGCTTGACGCTGCTG
 0.120755   0.611749   0.315520   0.231572
 0.063927   0.231572   0.088737   0.116134
 0.311646   0.466913   0.174008   0.231572
 0.107944   0.555468   0.231572   0.466786
 0.231572   0.081696   0.152965  -0.052041
-1.022916  -0.490820  -0.647313   0.231572
-0.399370  -0.587876   0.231572   0.381073
 0.231572  -0.605625   0.806939  -0.419532
-0.875290   0.231572  -0.880663  -0.748164
-0.663290  -0.837887   0.231572  -0.990137
-0.758420   1.219842  -0.905398   0.231572
 0.133115   0.231572  -0.277556  -0.457513
 0.231572  -0.877941  -0.623401  -0.946131
-0.140634   0.083858   0.119207   0.231572
 0.070915   0.231572   0.282511   0.094644
 0.231572   0.526223   0.080386   0.204280
 0.421754   0.287292   0.231572   0.347055
 0.053770   0.231572   0.375462   0.383811

MA0835.1_BATF3_UT_Jurkats_TIP60_v1_a19_KAT2
probe_set= MA0835.1_BATF3 pbm_condition= UT_Jurkats_TIP60 array_id= v1_a19_KAT2 seed_sequence= GCTCTGATGACGTCATCAGCATCGAGCACGCAGATCGTCTTGATTCGCTTGACGCTGCTG
 1.090980   0.771720   1.001263   0.927883
 1.058371   0.927883   1.275999   1.400162
 0.555905   0.953073   0.597018   0.927883
 0.586941   0.501084   0.927883   0.332764
 0.927883   0.787968   0.441012   0.979555
 0.428915   1.727968   0.194493   0.927883
 0.325687   0.503985   0.927883   0.531666
 0.927883   0.508311   2.457574   0.827450
 0.122205   0.927883  -0.029786   0.210466
 0.142906   0.103569   0.927883  -0.094173
 0.657847   1.606425  -0.021421   0.927883
 0.484905   0.927883   0.198238   0.401046
 0.927883  -0.038938   1.187118  -0.031324
 0.716629   0.564240   0.922599   0.927883
 0.389952   0.927883   0.734579   0.363433
 0.927883   0.663280   1.075014   0.791175
 0.973537   1.045283   0.927883   1.056558
 0.695387   0.927883   0.867619   0.961497

MA0835.1_BATF3_UT_Jurkats_TIP60_v1_a28_KAT4
probe_set= MA0835.1_BATF3 pbm_condition= UT_Jurkats_TIP60 array_id= v1_a28_KAT4 seed_sequence= GCTCTGATGACGTCATCAGCATCGAGCACGCAGATCGTCTTGATTCGCTTGACGCTGCTG
 0.659687   0.576748   0.602117   0.476012
 0.895609   0.476012   1.018991   1.345564
 0.347893   0.250549   0.317637   0.476012
 0.279596   0.378355   0.476012   0.178646
 0.476012   0.754045   0.212880   0.557099
 0.329035   1.379720   0.049050   0.476012
 0.491059   0.284662   0.476012   0.419275
 0.476012   0.532144   2.482202   0.904421
 0.033896   0.476012  -0.087222   0.073550
 0.012967   0.072455   0.476012  -0.238186
 0.516978   1.757766  -0.056445   0.476012
 0.190252   0.476012  -0.065549   0.069413
 0.476012  -0.095362   1.015113  -0.008453
 0.564615   0.606366   0.439239   0.476012
 0.592879   0.476012   0.563140   0.401039
 0.476012   0.709441   0.780625   0.474595
 1.122858   0.795143   0.476012   0.626258
 0.418372   0.476012   0.328712   0.564450

MA0835.1_BATF3_UT_Jurkats_p300_v1_a16_KAT1
probe_set= MA0835.1_BATF3 pbm_condition= UT_Jurkats_p300 array_id= v1_a16_KAT1 seed_sequence= GCTCTGATGACGTCATCAGCATCGAGCACGCAGATCGTCTTGATTCGCTTGACGCTGCTG
 2.129816   0.976541   0.956058   2.541817
 3.552029   2.541817   3.341059   3.192928
 0.489427   1.075287   0.355229   2.541817
 0.091177   0.523110   2.541817   0.197073
 2.541817   4.820103  -0.380179   3.544668
-0.012834   0.425838  -0.156524   2.541817
 0.953455   0.044509   2.541817   2.161653
 2.541817   0.911181   1.619580   0.413664
-0.019334   2.541817   0.942189   1.688007
 0.484285   1.342322   2.541817   0.137669
-0.054136   0.578449  -0.331732   2.541817
 0.681853   2.541817   0.429987   0.681386
 2.541817   0.064536   0.658762  -0.163846
 0.244641   1.835181   2.655211   2.541817
 2.209172   2.541817   2.610789   1.480416
 2.541817   4.169312   2.839292   2.784060
 2.682182   3.247246   2.541817   2.867166
 2.853567   2.541817   1.879261   4.151872

MA0835.1_BATF3_UT_Jurkats_p300_v1_a27_KAT3
probe_set= MA0835.1_BATF3 pbm_condition= UT_Jurkats_p300 array_id= v1_a27_KAT3 seed_sequence= GCTCTGATGACGTCATCAGCATCGAGCACGCAGATCGTCTTGATTCGCTTGACGCTGCTG
 0.116749  -0.265162  -0.328430   0.461354
 0.471147   0.461354   0.317959   0.625207
-0.613995  -0.099304  -0.461356   0.461354
-0.725926  -0.552455   0.461354  -0.840364
 0.461354   0.533726  -0.457474   0.265256
-0.872013  -0.609036  -1.017511   0.461354
-0.497789  -0.778930   0.461354  -0.187283
 0.461354  -0.910014  -0.754244  -0.737485
-0.882384   0.461354  -0.731896  -0.353898
-0.559925  -0.547536   0.461354  -0.959286
-1.156675  -0.728245  -1.148899   0.461354
-0.684471   0.461354  -1.043997  -0.356999
 0.461354  -0.996983  -1.119770  -1.250727
-0.290038   0.059529   0.170166   0.461354
-0.076099   0.461354   0.104426  -0.102524
 0.461354   0.284565   0.441453   0.404703
 0.238502   0.534626   0.461354   0.691477
 0.373839   0.461354   0.415169   0.403499

MA0841.1_NFE2_45mT_Jurkats_KAT2B_v1_a27_KAT3
probe_set= MA0841.1_NFE2 pbm_condition= 45mT_Jurkats_KAT2B array_id= v1_a27_KAT3 seed_sequence= GCCACATGACTCATCACACGATCGAGCACGCAGATCGTCTTGATTCGCTTGACGCTGCTG
 0.397546   0.880597   0.164005   0.398801
 0.880597   0.528186   0.384325   0.623381
 0.235428   0.880597   0.514088   0.059918
 0.880597   0.226577  -0.450139  -0.319477
 0.061017   0.369711   0.263198   0.880597
 0.174506  -0.190207   0.880597   0.922230
 0.880597   0.082059   0.771208   0.286657
 0.586359   0.880597   0.676708  -0.206922
 0.458454  -0.533631   0.354877   0.880597
-0.234766   0.880597  -0.258663  -0.456654
 0.880597  -0.024350  -0.068456  -0.642362
-0.050788   0.429715   0.784541   0.880597
-0.137527   0.880597   0.482082  -0.348314
 0.880597   1.041448   0.535431   0.259443
 0.175444   0.880597   0.761514   0.290013

MA0841.1_NFE2_45mT_Jurkats_KAT2B_v1_a23_KAT5
probe_set= MA0841.1_NFE2 pbm_condition= 45mT_Jurkats_KAT2B array_id= v1_a23_KAT5 seed_sequence= GCCACATGACTCATCACACGATCGAGCACGCAGATCGTCTTGATTCGCTTGACGCTGCTG
 1.533714   1.707927   1.687732   1.928338
 1.707927   2.303153   2.120274   1.972518
 1.222246   1.707927   1.895901   1.326790
 1.707927   1.297228   0.385697   1.316815
 0.698411   0.961260   1.388481   1.707927
 0.703327   0.921080   1.707927   1.239433
 1.707927   1.599293   1.750764   1.815538
 1.477112   1.707927   1.856304   0.824628
 0.883404   0.663639   1.123133   1.707927
 0.546175   1.707927  -0.133454   0.420544
 1.707927   0.531532   0.289232   0.384379
 1.053362   1.720139   1.556328   1.707927
 0.972824   1.707927   1.083443   0.821780
 1.707927   1.679284   1.168318   1.084066
 1.569565   1.707927   1.547064   1.429479

MA0841.1_NFE2_45mT_Jurkats_TIP60_v1_a19_KAT2
probe_set= MA0841.1_NFE2 pbm_condition= 45mT_Jurkats_TIP60 array_id= v1_a19_KAT2 seed_sequence= GCCACATGACTCATCACACGATCGAGCACGCAGATCGTCTTGATTCGCTTGACGCTGCTG
 1.574130   2.791990   2.064243   1.493717
 2.791990   1.764212   2.487786   1.685067
 1.378715   2.791990   1.752788   1.753369
 2.791990   1.248387   6.708607   0.484265
 0.472402   0.885078   0.290840   2.791990
 0.510600   0.494291   2.791990   1.282655
 2.791990   2.180364   4.355642   3.266404
 1.560679   2.791990   2.659598   2.271273
 2.558919   1.834002   3.039547   2.791990
 2.167284   2.791990   1.689564   1.846746
 2.791990   1.555127   2.202286   1.628320
 2.308411   2.744826   2.605356   2.791990
 2.395366   2.791990   2.757179   2.234829
 2.791990   2.487706   3.391271   2.222655
 2.888312   2.791990   2.608455   2.447803

MA0841.1_NFE2_45mT_Jurkats_TIP60_v1_a28_KAT4
probe_set= MA0841.1_NFE2 pbm_condition= 45mT_Jurkats_TIP60 array_id= v1_a28_KAT4 seed_sequence= GCCACATGACTCATCACACGATCGAGCACGCAGATCGTCTTGATTCGCTTGACGCTGCTG
 1.461955   2.650552   1.854855   1.555644
 2.650552   1.814186   2.398128   1.882201
 1.421732   2.650552   1.462241   1.883201
 2.650552   1.440448   5.506141   0.710681
 0.347554   0.902868   0.181281   2.650552
 0.360023   0.392478   2.650552   1.095737
 2.650552   2.520094   4.382528   3.470077
 1.729307   2.650552   2.618694   2.380975
 2.598438   1.818264   2.736676   2.650552
 2.212442   2.650552   2.070473   1.875103
 2.650552   1.734882   2.382688   1.779790
 2.387832   2.648935   2.791200   2.650552
 2.725193   2.650552   2.876375   2.490619
 2.650552   2.612653   3.049670   2.074447
 2.776647   2.650552   2.704504   2.413572

MA0841.1_NFE2_45mT_Jurkats_p300_v1_a16_KAT1
probe_set= MA0841.1_NFE2 pbm_condition= 45mT_Jurkats_p300 array_id= v1_a16_KAT1 seed_sequence= GCCACATGACTCATCACACGATCGAGCACGCAGATCGTCTTGATTCGCTTGACGCTGCTG
 6.910901   4.642386   5.397599   7.661646
 4.642386   6.186034   8.106624   6.194875
 5.498308   4.642386   6.762723   5.086665
 4.642386   2.970396   1.231501   1.381053
 0.976626   1.301335   1.044685   4.642386
 2.235877   1.674715   4.642386   1.673386
 4.642386   2.322918   1.668703   1.859538
 1.410608   4.642386   4.504255   1.241390
 1.265696  -0.185882   1.244543   4.642386
 1.841451   4.642386   0.337628   0.141773
 4.642386   0.271924   0.751026   0.022744
 1.601459   1.707094   4.973659   4.642386
 1.054836   4.642386   2.131449   1.066152
 4.642386   2.509430   2.897225   2.590985
 8.929754   4.642386   5.355076   5.158893

MA0841.1_NFE2_45mT_Jurkats_p300_v1_a27_KAT3
probe_set= MA0841.1_NFE2 pbm_condition= 45mT_Jurkats_p300 array_id= v1_a27_KAT3 seed_sequence= GCCACATGACTCATCACACGATCGAGCACGCAGATCGTCTTGATTCGCTTGACGCTGCTG
 0.291266   0.004249   0.298563   1.008579
 0.004249   0.329794   0.456146   0.329002
 0.164133   0.004249   0.422166  -0.076336
 0.004249  -0.287750  -0.031810  -0.896306
-0.832678  -0.734570  -0.911760   0.004249
-0.622614  -0.726433   0.004249  -0.657482
 0.004249  -0.684994  -0.886252  -0.581684
-0.614832   0.004249   0.057638  -0.817840
-0.588161  -0.828722  -0.614168   0.004249
-0.479323   0.004249  -1.044167  -0.947737
 0.004249  -0.893948  -0.630141  -0.883498
-0.523695  -0.366167   0.271439   0.004249
-0.537935   0.004249  -0.673351  -0.637717
 0.004249  -0.453398  -0.138629  -0.467009
 1.051044   0.004249   0.232342  -0.021005

MA0841.1_NFE2_UT_Jurkats_TIP60_v1_a19_KAT2
probe_set= MA0841.1_NFE2 pbm_condition= UT_Jurkats_TIP60 array_id= v1_a19_KAT2 seed_sequence= GCCACATGACTCATCACACGATCGAGCACGCAGATCGTCTTGATTCGCTTGACGCTGCTG
 0.713284   1.992578   1.152664   0.915824
 1.992578   1.099071   1.744036   1.154953
 0.945313   1.992578   0.708041   0.989065
 1.992578   0.937833   6.094548   0.408849
 0.285795   0.879124   0.323928   1.992578
 0.586493   0.511805   1.992578   0.963642
 1.992578   1.903112   3.744448   3.277460
 1.213644   1.992578   1.463077   1.978972
 2.324069   1.593170   2.622022   1.992578
 1.826409   1.992578   1.547328   1.734392
 1.992578   1.228837   2.267893   1.658384
 1.954482   1.891008   2.266355   1.992578
 1.666519   1.992578   1.894399   1.597059
 1.992578   1.927310   2.563281   1.512995
 2.077929   1.992578   1.821193   1.558530

MA0841.1_NFE2_UT_Jurkats_TIP60_v1_a28_KAT4
probe_set= MA0841.1_NFE2 pbm_condition= UT_Jurkats_TIP60 array_id= v1_a28_KAT4 seed_sequence= GCCACATGACTCATCACACGATCGAGCACGCAGATCGTCTTGATTCGCTTGACGCTGCTG
 0.753065   1.994030   1.218256   0.954474
 1.994030   1.101639   1.503965   1.152269
 0.649551   1.994030   0.790097   0.928962
 1.994030   0.941012   4.656984   0.116186
 0.147195   0.584430  -0.062017   1.994030
 0.259892   0.266373   1.994030   0.717347
 1.994030   1.900227   3.637213   2.850456
 0.992588   1.994030   1.780344   1.750288
 2.139344   1.425024   2.239813   1.994030
 1.532961   1.994030   1.503058   1.679408
 1.994030   1.357431   1.896148   1.485653
 1.934658   1.989559   2.286372   1.994030
 1.914836   1.994030   1.951641   1.462731
 1.994030   1.598742   2.105487   1.325004
 2.151969   1.994030   1.729602   1.504575

MA0841.1_NFE2_UT_Jurkats_p300_v1_a16_KAT1
probe_set= MA0841.1_NFE2 pbm_condition= UT_Jurkats_p300 array_id= v1_a16_KAT1 seed_sequence= GCCACATGACTCATCACACGATCGAGCACGCAGATCGTCTTGATTCGCTTGACGCTGCTG
 5.101641   3.979427   4.866286   3.803870
 3.979427   3.328512   3.578948   3.426650
 3.429828   3.979427   4.585100   3.260116
 3.979427   1.392580   1.659561   0.545045
 0.708060   0.562288   0.275304   3.979427
 0.548017   0.209243   3.979427   1.143335
 3.979427   1.289742   0.627723   0.147070
 0.755417   3.979427   1.897307   0.549501
 1.113195   0.336470   1.210801   3.979427
 1.791633   3.979427   0.191147   1.012191
 3.979427   0.175132   1.231231   0.310702
 1.723532   1.607494   4.487005   3.979427
 0.747451   3.979427   0.805577   0.603185
 3.979427   0.753180   1.258685   1.397574
 5.573773   3.979427   1.764527   4.617167

MA0841.1_NFE2_UT_Jurkats_p300_v1_a27_KAT3
probe_set= MA0841.1_NFE2 pbm_condition= UT_Jurkats_p300 array_id= v1_a27_KAT3 seed_sequence= GCCACATGACTCATCACACGATCGAGCACGCAGATCGTCTTGATTCGCTTGACGCTGCTG
 0.494095   0.197032   0.221919   1.076696
 0.197032   0.216714   0.102321   0.366030
-0.021234   0.197032   0.358395  -0.132696
 0.197032  -0.372066  -0.024778  -0.877928
-0.951956  -0.865831  -0.964378   0.197032
-0.750269  -0.923942   0.197032  -0.475178
 0.197032  -0.832426  -0.926347  -0.850370
-0.860022   0.197032  -0.209693  -0.760118
-0.522537  -0.785872  -0.592955   0.197032
-0.495078   0.197032  -0.694682  -0.934359
 0.197032  -0.855569  -0.641345  -0.539850
-0.208701  -0.442756   0.471339   0.197032
-0.582566   0.197032  -0.744424  -0.636227
 0.197032  -0.547137  -0.254922  -0.433788
 1.016985   0.197032   0.289474   0.070010

MA0844.1_XBP1_45mT_Jurkats_TIP60_v1_a19_KAT2
probe_set= MA0844.1_XBP1 pbm_condition= 45mT_Jurkats_TIP60 array_id= v1_a19_KAT2 seed_sequence= GCCGAATGCCACGTCATCTAATCGAGCACGCAGATCGTCTTGATTCGCTTGACGCTGCTG
 1.780032   1.933355   2.254359   2.005077
 2.408433   1.679659   1.933355   1.840527
 1.933355   2.682631   2.096982   2.074500
 1.933355   1.743115   1.964451   1.961987
 1.855305   1.964118   1.701386   1.933355
 1.300364   0.814887   1.933355   0.796791
 1.617519   1.933355   0.748698   1.065904
 1.508830   1.933355   1.763495   1.552212
 1.933355   1.142039   1.267317   1.311168
 0.672667   1.933355   0.362333   0.988218
 1.037037   0.358847   1.933355   0.064982
 1.206864   2.030607   0.325270   1.933355
 0.867807   1.933355   6.592808   3.237295
 1.933355   0.746127   2.738083   0.946945
 1.028379   1.994352   1.309509   1.933355
 1.760962   1.933355   2.232486   1.828453
 2.274242   1.866565   2.997559   1.933355
 1.933355   2.390529   2.351601   2.060404

MA0844.1_XBP1_45mT_Jurkats_TIP60_v1_a28_KAT4
probe_set= MA0844.1_XBP1 pbm_condition= 45mT_Jurkats_TIP60 array_id= v1_a28_KAT4 seed_sequence= GCCGAATGCCACGTCATCTAATCGAGCACGCAGATCGTCTTGATTCGCTTGACGCTGCTG
 1.790435   1.598371   2.267886   1.930971
 1.761361   1.585442   1.598371   1.678834
 1.598371   2.456066   1.664855   1.881876
 1.598371   1.825572   1.739641   1.493731
 1.481144   1.950402   1.475254   1.598371
 1.043394   0.674309   1.598371   0.635950
 1.456038   1.598371   0.674575   0.983589
 1.163074   1.598371   1.306452   1.242949
 1.598371   0.946675   1.055772   1.068520
 0.521411   1.598371   0.148368   1.032834
 0.601050   0.100612   1.598371  -0.162564
 1.018516   2.344826   0.144213   1.598371
 0.573531   1.598371   5.489724   3.626379
 1.598371   0.412465   2.584774   0.831748
 0.690952   1.977194   1.079464   1.598371
 1.594107   1.598371   1.982748   1.520104
 1.986918   1.760335   2.728569   1.598371
 1.598371   2.070069   2.048089   1.812232

MA0844.1_XBP1_UT_Jurkats_TIP60_v1_a19_KAT2
probe_set= MA0844.1_XBP1 pbm_condition= UT_Jurkats_TIP60 array_id= v1_a19_KAT2 seed_sequence= GCCGAATGCCACGTCATCTAATCGAGCACGCAGATCGTCTTGATTCGCTTGACGCTGCTG
 1.173550   1.317375   1.714574   1.363699
 1.284746   1.186543   1.317375   1.363530
 1.317375   1.944600   1.461518   1.451211
 1.317375   1.272716   1.479997   1.355331
 1.229237   1.516093   1.054923   1.317375
 0.685964   0.505240   1.317375   0.758965
 1.107665   1.317375   0.235843   0.708483
 1.029234   1.317375   1.172910   1.106276
 1.317375   0.457071   0.902269   0.964338
 0.415912   1.317375  -0.062330   0.511500
 0.603360   0.056198   1.317375  -0.280591
 0.696969   1.387226  -0.150984   1.317375
 0.633633   1.317375   6.618982   2.570209
 1.317375   0.349525   2.009287   0.585610
 0.645214   1.156761   0.814929   1.317375
 1.182648   1.317375   1.684420   1.294886
 1.709793   1.286087   2.200495   1.317375
 1.317375   1.716606   1.769048   1.259341

MA0844.1_XBP1_UT_Jurkats_TIP60_v1_a28_KAT4
probe_set= MA0844.1_XBP1 pbm_condition= UT_Jurkats_TIP60 array_id= v1_a28_KAT4 seed_sequence= GCCGAATGCCACGTCATCTAATCGAGCACGCAGATCGTCTTGATTCGCTTGACGCTGCTG
 1.254077   1.182105   1.639703   1.303698
 1.455859   0.943818   1.182105   1.329174
 1.182105   1.895095   1.237396   1.320758
 1.182105   1.017918   1.126032   1.007498
 1.044953   1.231663   0.783473   1.182105
 0.682984   0.258485   1.182105   0.384987
 0.866623   1.182105   0.154831   0.348022
 0.836733   1.182105   0.904592   1.015500
 1.182105   0.591966   0.961064   0.883240
 0.441539   1.182105  -0.012079   0.483006
 0.265633   0.158913   1.182105  -0.280863
 0.663868   1.589924  -0.086664   1.182105
 0.545893   1.182105   4.909765   2.653192
 1.182105   0.145931   1.856548   0.363991
 0.496659   1.119560   0.757210   1.182105
 0.955610   1.182105   1.465172   1.345098
 1.536576   1.186776   1.996932   1.182105
 1.182105   1.429774   1.384594   1.350330

MA0846.1_FOXC2_45mT_Jurkats_GCN5_v1_a19_KAT2
probe_set= MA0846.1_FOXC2 pbm_condition= 45mT_Jurkats_GCN5 array_id= v1_a19_KAT2 seed_sequence= GCGTTAAGTAAACAAAAGCGATCGAGCACGCAGATCGTCTTGATTCGCTTGACGCTGCTG
 1.869628   1.742020   1.938626   1.808264
 2.079301   2.596194   2.099859   1.938626
 2.298849   1.768506   2.095576   1.938626
 1.938626   1.547834   1.617682   1.231573
 1.938626   1.203040   1.572900   1.389049
 2.244789   2.365813   1.938626   2.084678
 2.654325   2.065137   2.544264   1.938626
 1.938626   1.657015   1.909874   1.108643
 1.938626   0.349486   0.583009  -0.022121
 1.938626  -0.082859   1.266857   1.466643
 3.426973   1.938626   2.709616   2.549314
 1.938626   0.389544   1.469518   0.735788
 1.938626   0.410019   1.310419   0.952545
 1.938626  -0.013181   0.581013  -0.205056
 1.938626   0.162063   0.710568   0.324594
 2.792303   1.097824   1.938626   1.542846

MA0846.1_FOXC2_45mT_Jurkats_GCN5_v1_a28_KAT4
probe_set= MA0846.1_FOXC2 pbm_condition= 45mT_Jurkats_GCN5 array_id= v1_a28_KAT4 seed_sequence= GCGTTAAGTAAACAAAAGCGATCGAGCACGCAGATCGTCTTGATTCGCTTGACGCTGCTG
 1.808709   1.561976   1.940781   1.960461
 1.861355   2.345615   1.810745   1.940781
 2.086487   1.688791   1.898948   1.940781
 1.940781   1.097062   1.659260   1.126739
 1.940781   0.948767   1.412028   1.200753
 2.164995   2.083496   1.940781   1.823147
 2.542673   1.792639   2.264604   1.940781
 1.940781   1.609061   1.899341   1.029558
 1.940781   0.341814   0.500095  -0.096378
 1.940781  -0.000149   1.152929   1.405673
 3.141931   1.940781   2.515294   2.528938
 1.940781   0.427281   1.368922   0.569612
 1.940781   0.564177   1.178463   1.073942
 1.940781  -0.218924   0.683981  -0.228597
 1.940781   0.172351   0.552389   0.347389
 2.700636   0.933076   1.940781   1.399314

MA0846.1_FOXC2_45mT_Jurkats_KAT2B_v1_a16_KAT1
probe_set= MA0846.1_FOXC2 pbm_condition= 45mT_Jurkats_KAT2B array_id= v1_a16_KAT1 seed_sequence= GCGTTAAGTAAACAAAAGCGATCGAGCACGCAGATCGTCTTGATTCGCTTGACGCTGCTG
 2.778502   2.633480   2.945075   2.754198
 3.003948   2.445105   2.662651   2.945075
 2.594791   2.904013   2.798540   2.945075
 2.945075   2.983663   2.796797   2.727490
 2.945075   2.955374   3.113037   2.847222
 1.506130   2.807527   2.945075   1.767038
 1.808423   2.840799   3.273529   2.945075
 2.945075   1.529813   2.997852   1.840040
 2.945075   2.006609   3.275605   0.773707
 2.945075   0.442723   0.106965   0.772539
 0.205998   2.945075   0.704517  -0.951727
 2.945075   0.509618   0.029351   0.407116
 2.945075   0.385270   0.441395   0.486513
 2.945075   0.305623   0.114280   2.721876
 2.945075   0.286189   4.077180   0.479891
 0.916246   1.203143   2.945075  -0.003621

MA0846.1_FOXC2_45mT_Jurkats_KAT2B_v1_a27_KAT3
probe_set= MA0846.1_FOXC2 pbm_condition= 45mT_Jurkats_KAT2B array_id= v1_a27_KAT3 seed_sequence= GCGTTAAGTAAACAAAAGCGATCGAGCACGCAGATCGTCTTGATTCGCTTGACGCTGCTG
 1.090569   1.373469   1.244651   1.317971
 1.853242   1.603745   1.546815   1.244651
 1.125481   1.369848   1.107205   1.244651
 1.244651   1.955611   1.138369   2.174775
 1.244651   2.004758   1.917818   1.961688
 0.648598   1.684806   1.244651   1.081533
 0.906544   1.598366   4.162879   1.244651
 1.244651   0.685253   2.150923   1.242455
 1.244651   1.224555   1.828389  -0.401028
 1.244651  -0.303761   0.237562  -0.577740
 0.252126   1.244651  -0.131404  -0.313480
 1.244651  -0.591944  -0.389655  -0.198136
 1.244651  -0.564649  -0.066032  -0.358086
 1.244651  -0.607885  -1.300038   1.685225
 1.244651  -0.391172   3.103529  -0.139712
 0.060504  -0.045176   1.244651  -1.641261

MA0846.1_FOXC2_45mT_Jurkats_KAT2B_v1_a23_KAT5
probe_set= MA0846.1_FOXC2 pbm_condition= 45mT_Jurkats_KAT2B array_id= v1_a23_KAT5 seed_sequence= GCGTTAAGTAAACAAAAGCGATCGAGCACGCAGATCGTCTTGATTCGCTTGACGCTGCTG
 2.644627   2.907647   2.949334   2.923855
 2.483929   2.661017   3.450993   2.949334
 3.040776   3.287607   3.235011   2.949334
 2.949334   3.544388   3.882248   3.804195
 2.949334   3.300199   3.659326   3.456723
 2.143463   3.138707   2.949334   2.242109
 2.589887   3.239242   4.462326   2.949334
 2.949334   1.452497   3.856964   1.910069
 2.949334   1.793409   3.574560   0.047876
 2.949334   0.299639  -0.554539  -0.527547
 0.017533   2.949334   0.007161  -0.759477
 2.949334  -0.176094  -0.418533  -0.245573
 2.949334  -0.284045  -0.196898  -0.319336
 2.949334   0.024052  -0.722612   3.360547
 2.949334  -0.011672   5.015951   0.277372
 0.861053   1.136854   2.949334  -0.755784

MA0846.1_FOXC2_45mT_Jurkats_TIP60_v1_a19_KAT2
probe_set= MA0846.1_FOXC2 pbm_condition= 45mT_Jurkats_TIP60 array_id= v1_a19_KAT2 seed_sequence= GCGTTAAGTAAACAAAAGCGATCGAGCACGCAGATCGTCTTGATTCGCTTGACGCTGCTG
 6.937962   6.722147   6.987522   6.838654
 6.528002   6.477600   6.453492   6.987522
 6.624950   7.240222   6.762882   6.987522
 6.987522   6.722568   7.475569   7.054371
 6.987522   7.132247   7.125990   7.041954
 5.665513   6.597373   6.987522   6.000413
 5.686130   7.217655   7.307208   6.987522
 6.987522   4.563808   7.125977   5.251995
 6.987522   4.539154   6.328291   2.834311
 6.987522   0.000265   0.015340   0.235298
 0.062802   6.987522   0.687979   0.019829
 6.987522   0.169984   0.268734   0.168346
 6.987522   1.128786  -0.155779   0.143844
 6.987522   1.611894   0.669785   6.929448
 6.987522   0.864649   8.999609   2.056465
 3.725145   2.496265   6.987522   0.976301

MA0846.1_FOXC2_45mT_Jurkats_TIP60_v1_a28_KAT4
probe_set= MA0846.1_FOXC2 pbm_condition= 45mT_Jurkats_TIP60 array_id= v1_a28_KAT4 seed_sequence= GCGTTAAGTAAACAAAAGCGATCGAGCACGCAGATCGTCTTGATTCGCTTGACGCTGCTG
 6.438896   6.797708   6.543297   6.531628
 6.255124   6.478673   6.137479   6.543297
 6.232769   6.854637   6.706048   6.543297
 6.543297   6.382778   6.799986   6.891786
 6.543297   6.797454   7.192178   6.696160
 5.411719   6.513474   6.543297   5.778945
 5.719046   6.932506   6.766440   6.543297
 6.543297   5.106835   7.074105   5.205969
 6.543297   4.556594   6.184109   2.860728
 6.543297   0.008129  -0.022055   0.350813
 0.074076   6.543297   0.922888   0.395637
 6.543297  -0.001921   0.172188   0.187239
 6.543297   1.513934   0.011921   0.487391
 6.543297   1.644225   0.809584   6.232812
 6.543297   0.752360   7.690532   2.234315
 3.962918   2.716088   6.543297   1.273032

MA0846.1_FOXC2_UT_Jurkats_GCN5_v1_a19_KAT2
probe_set= MA0846.1_FOXC2 pbm_condition= UT_Jurkats_GCN5 array_id= v1_a19_KAT2 seed_sequence= GCGTTAAGTAAACAAAAGCGATCGAGCACGCAGATCGTCTTGATTCGCTTGACGCTGCTG
 1.913413   1.701687   1.927278   1.752792
 2.125619   2.631796   2.095295   1.927278
 2.348138   1.969816   2.130518   1.927278
 1.927278   1.559881   1.749680   1.296186
 1.927278   1.232481   1.514705   1.313348
 2.326915   2.251197   1.927278   2.008703
 2.804017   2.013060   2.511812   1.927278
 1.927278   1.539972   2.034940   1.127307
 1.927278   0.273755   0.612197   0.114430
 1.927278  -0.052703   1.219985   1.145508
 3.276397   1.927278   2.601770   2.605076
 1.927278   0.430787   1.356918   0.641168
 1.927278   0.408275   1.465748   1.006730
 1.927278   0.037581   0.712235  -0.190473
 1.927278   0.240189   0.630828   0.242549
 2.664685   1.066930   1.927278   1.445331

MA0846.1_FOXC2_UT_Jurkats_GCN5_v1_a28_KAT4
probe_set= MA0846.1_FOXC2 pbm_condition= UT_Jurkats_GCN5 array_id= v1_a28_KAT4 seed_sequence= GCGTTAAGTAAACAAAAGCGATCGAGCACGCAGATCGTCTTGATTCGCTTGACGCTGCTG
 1.987933   1.745848   1.889179   2.024896
 1.975862   2.381557   1.938690   1.889179
 2.265037   1.658313   1.979195   1.889179
 1.889179   1.371777   1.640064   1.278281
 1.889179   1.078451   1.514959   1.314720
 2.253170   2.238825   1.889179   1.958846
 2.548242   1.863427   2.250783   1.889179
 1.889179   1.447872   1.988043   1.144693
 1.889179   0.297923   0.554087  -0.010581
 1.889179   0.047463   1.156900   1.471340
 3.039742   1.889179   2.439634   2.633336
 1.889179   0.494070   1.374066   0.718605
 1.889179   0.465525   1.354682   1.153181
 1.889179  -0.105449   0.664375  -0.063922
 1.889179  -0.109511   0.638839   0.254759
 2.758224   0.952891   1.889179   1.435149

MA0846.1_FOXC2_UT_Jurkats_KAT2B_v1_a16_KAT1
probe_set= MA0846.1_FOXC2 pbm_condition= UT_Jurkats_KAT2B array_id= v1_a16_KAT1 seed_sequence= GCGTTAAGTAAACAAAAGCGATCGAGCACGCAGATCGTCTTGATTCGCTTGACGCTGCTG
 5.494389   5.441061   5.985615   5.192583
 6.256681   5.035760   5.090635   5.985615
 5.402107   6.230772   5.512316   5.985615
 5.985615   6.410255   5.854186   5.986589
 5.985615   5.088860   6.158553   6.742715
 4.158790   5.840819   5.985615   5.114455
 4.570142   5.718795   5.392127   5.985615
 5.985615   4.128285   6.678796   4.177256
 5.985615   2.310453   5.011651   1.210019
 5.985615  -0.536137  -0.132400  -0.069166
-0.175109   5.985615   0.754054  -0.788169
 5.985615   0.017993  -0.007184  -0.187888
 5.985615   0.665046  -0.111181   0.033759
 5.985615   0.261579   0.125391   5.472625
 5.985615  -0.114106   7.000299   0.408256
 2.746634   2.495866   5.985615   0.785995

MA0846.1_FOXC2_UT_Jurkats_KAT2B_v1_a27_KAT3
probe_set= MA0846.1_FOXC2 pbm_condition= UT_Jurkats_KAT2B array_id= v1_a27_KAT3 seed_sequence= GCGTTAAGTAAACAAAAGCGATCGAGCACGCAGATCGTCTTGATTCGCTTGACGCTGCTG
 2.668857   2.739412   2.762706   2.572995
 2.679521   2.673723   2.841611   2.762706
 2.772953   3.148718   2.873864   2.762706
 2.762706   3.422981   2.702033   3.067746
 2.762706   3.097694   3.119559   3.230117
 1.810544   2.906596   2.762706   2.699447
 1.643701   2.889408   4.147230   2.762706
 2.762706   1.174355   3.035167   2.096689
 2.762706   1.801261   2.866554   0.694444
 2.762706  -1.102668  -0.711845  -0.406033
-0.446864   2.762706  -0.078108  -0.667914
 2.762706  -0.582523  -0.597708  -0.703780
 2.762706  -0.865184  -0.853752  -1.141352
 2.762706  -0.372857  -0.449057   3.268663
 2.762706  -0.645464   4.834204  -0.384690
 0.346810   0.434394   2.762706  -1.160831

MA0846.1_FOXC2_UT_Jurkats_KAT2B_v1_a23_KAT5
probe_set= MA0846.1_FOXC2 pbm_condition= UT_Jurkats_KAT2B array_id= v1_a23_KAT5 seed_sequence= GCGTTAAGTAAACAAAAGCGATCGAGCACGCAGATCGTCTTGATTCGCTTGACGCTGCTG
 3.606097   4.002604   4.200793   3.640591
 4.076674   3.944260   3.857230   4.200793
 4.004035   4.419760   4.245189   4.200793
 4.200793   4.416245   4.179583   4.405817
 4.200793   4.208043   4.749303   4.453275
 3.368274   4.014290   4.200793   3.117720
 3.255222   4.501417   4.896474   4.200793
 4.200793   2.588193   5.016771   2.823340
 4.200793   2.667982   4.785638   1.004486
 4.200793  -0.388659  -0.106962  -0.133791
 0.011980   4.200793  -0.066112  -0.238886
 4.200793  -0.436638  -0.825399  -0.289901
 4.200793  -0.416928  -0.749448  -0.407391
 4.200793   0.694003  -0.286731   4.288151
 4.200793   0.444328   5.503079   0.888608
 1.382788   1.420228   4.200793  -0.128904

MA0846.1_FOXC2_UT_Jurkats_TIP60_v1_a19_KAT2
probe_set= MA0846.1_FOXC2 pbm_condition= UT_Jurkats_TIP60 array_id= v1_a19_KAT2 seed_sequence= GCGTTAAGTAAACAAAAGCGATCGAGCACGCAGATCGTCTTGATTCGCTTGACGCTGCTG
 7.300719   7.117076   7.819968   7.918959
 7.153661   7.008813   6.867475   7.819968
 7.562622   7.798170   7.376002   7.819968
 7.819968   7.355812   7.750477   7.307722
 7.819968   7.473655   7.933938   7.580988
 6.661640   7.434835   7.819968   7.123072
 6.255471   7.632813   8.302843   7.819968
 7.819968   5.323661   7.881910   5.888685
 7.819968   5.276547   7.307793   3.111929
 7.819968  -0.158102  -0.519320   0.743113
-0.020478   7.819968   1.054781   0.608568
 7.819968   0.179761   0.018307   0.086109
 7.819968   1.163995   0.018506   0.379954
 7.819968   2.021276   1.087293   7.868304
 7.819968   1.046592   9.374977   2.463543
 4.277611   2.995175   7.819968   0.971325

MA0846.1_FOXC2_UT_Jurkats_TIP60_v1_a28_KAT4
probe_set= MA0846.1_FOXC2 pbm_condition= UT_Jurkats_TIP60 array_id= v1_a28_KAT4 seed_sequence= GCGTTAAGTAAACAAAAGCGATCGAGCACGCAGATCGTCTTGATTCGCTTGACGCTGCTG
 6.992014   7.285091   7.194189   7.026812
 6.813453   6.789190   6.983262   7.194189
 6.847522   7.248128   7.071599   7.194189
 7.194189   7.018265   7.261144   7.161406
 7.194189   7.168817   7.140743   7.170690
 6.219625   7.070517   7.194189   6.423448
 6.261897   7.115994   7.228134   7.194189
 7.194189   5.469630   7.229359   5.760444
 7.194189   5.093023   6.966721   3.466920
 7.194189  -0.111648  -0.266825   0.756614
-0.002878   7.194189   1.366525   0.709942
 7.194189   0.079635   0.021928   0.359572
 7.194189   1.588609   0.130476   0.555484
 7.194189   2.073327   1.061838   7.028283
 7.194189   1.026741   8.304856   2.373033
 4.633433   3.245802   7.194189   1.891924

MA0846.1_FOXC2_UT_Jurkats_p300_v1_a16_KAT1
probe_set= MA0846.1_FOXC2 pbm_condition= UT_Jurkats_p300 array_id= v1_a16_KAT1 seed_sequence= GCGTTAAGTAAACAAAAGCGATCGAGCACGCAGATCGTCTTGATTCGCTTGACGCTGCTG
 1.213397   0.239252   1.782424   2.175708
 0.724960   0.206409   1.501251   1.782424
 1.094803   0.677332   1.250374   1.782424
 1.782424   0.959383   1.672618   0.727329
 1.782424   2.822235   2.720379   2.466317
 0.929909   1.136957   1.782424   0.726950
 1.133532   1.280342   1.558444   1.782424
 1.782424   0.817478   0.762342   0.193767
 1.782424   0.854059   0.918593   0.341615
 1.782424   0.140401   0.487258   0.710977
 0.453944   1.782424   0.083854   0.800354
 1.782424   0.248034   0.692740   0.377641
 1.782424   1.017016   0.864058   0.611420
 1.782424   0.896027   1.249445   2.045262
 1.782424   0.923638   2.980574   1.249614
 1.725326   1.002177   1.782424   1.350341

MA0846.1_FOXC2_UT_Jurkats_p300_v1_a27_KAT3
probe_set= MA0846.1_FOXC2 pbm_condition= UT_Jurkats_p300 array_id= v1_a27_KAT3 seed_sequence= GCGTTAAGTAAACAAAAGCGATCGAGCACGCAGATCGTCTTGATTCGCTTGACGCTGCTG
-0.428997  -0.555041   0.702123   0.504315
-0.337439  -0.543745  -0.371175   0.702123
-0.368184  -0.439835  -0.306505   0.702123
 0.702123  -0.250523   0.945167   0.080099
 0.702123   1.137042   1.114238   0.809128
 0.366470  -0.061603   0.702123  -0.212231
 0.191825   0.060895   1.193468   0.702123
 0.702123   0.263207  -0.183831  -0.337450
 0.702123  -0.314205  -0.086255  -0.616435
 0.702123  -0.208545  -0.727066  -0.026524
-0.492950   0.702123  -0.130698  -0.158745
 0.702123  -0.150602  -0.258173  -0.614008
 0.702123  -0.035495   0.297477  -0.078571
 0.702123   0.825536   0.718424   0.694988
 0.702123   0.396581   1.230855   0.461641
 0.600714   0.453956   0.702123   0.560442

MA0855.1_RXRB_45mT_Jurkats_CBP_v1_a19_KAT2
probe_set= MA0855.1_RXRB pbm_condition= 45mT_Jurkats_CBP array_id= v1_a19_KAT2 seed_sequence= GCGCGGGGTCAAAGGTCACGATCGAGCACGCAGATCGTCTTGATTCGCTTGACGCTGCTG
 2.207717   2.334188   3.701752   2.216039
 2.939610   3.701752   2.904111   2.963817
 2.179222   1.750685   3.701752   2.104248
 2.814516   2.430960   3.701752   2.910196
 2.480589   2.195319   3.701752   2.852932
 2.953430   2.536242   3.701752   3.200301
 3.205723   2.736638   2.509835   3.701752
 2.850785   3.701752   2.880106   3.260645
 3.701752   2.563766   2.633257   2.294890
 3.701752   2.355057   2.522836   2.197278
 3.701752   3.898699   2.226095   2.336629
 2.529788   2.894408   3.701752   2.601087
 2.066068   1.533416   3.701752   2.638137
 2.125075   2.208258   1.808084   3.701752
 1.541351   3.701752   1.352969   1.881819
 3.701752   1.533473   2.056176   2.036965
 2.575547   3.701752   1.834382   2.381397
 1.991962   2.553738   3.701752   1.986702

MA0855.1_RXRB_45mT_Jurkats_CBP_v1_a27_KAT3
probe_set= MA0855.1_RXRB pbm_condition= 45mT_Jurkats_CBP array_id= v1_a27_KAT3 seed_sequence= GCGCGGGGTCAAAGGTCACGATCGAGCACGCAGATCGTCTTGATTCGCTTGACGCTGCTG
 2.743449   3.002167   4.637073   2.708460
 3.611139   4.637073   2.877959   4.981341
 3.011723   2.512747   4.637073   2.328322
 3.387818   3.208248   4.637073   3.310531
 2.560399   2.029667   4.637073   2.827536
 2.898747   2.865701   4.637073   3.284480
 3.379969   2.765600   2.696795   4.637073
 3.525904   4.637073   3.362806   3.741471
 4.637073   2.646705   2.502281   2.589285
 4.637073   3.142852   2.525243   2.233723
 4.637073   4.123886   2.617796   2.782494
 3.004478   2.512955   4.637073   2.716235
 2.711477   1.755669   4.637073   2.735755
 2.155969   2.501275   2.828805   4.637073
 1.165728   4.637073   1.681571   1.478493
 4.637073   1.609357   2.440619   1.824830
 3.305742   4.637073   2.530334   3.005827
 3.218232   2.953268   4.637073   2.544143

MA0855.1_RXRB_45mT_Jurkats_CBP_v1_a23_KAT5
probe_set= MA0855.1_RXRB pbm_condition= 45mT_Jurkats_CBP array_id= v1_a23_KAT5 seed_sequence= GCGCGGGGTCAAAGGTCACGATCGAGCACGCAGATCGTCTTGATTCGCTTGACGCTGCTG
 1.528972   0.890303   3.130807   1.201802
 2.276217   3.130807   2.078067   3.153362
 1.609126   2.072745   3.130807   1.342549
 2.015920   2.141863   3.130807   3.228035
 2.807873   2.193976   3.130807   2.606760
 2.158221   2.588050   3.130807   2.408405
 3.057031   2.582478   2.694672   3.130807
 2.490355   3.130807   2.707333   2.594570
 3.130807   3.040545   2.454695   2.479304
 3.130807   3.068929   2.500167   2.552381
 3.130807   3.474142   2.946044   2.638118
 2.862857   2.907339   3.130807   2.595455
 2.765982   1.719909   3.130807   2.139604
 2.717155   2.366708   1.583896   3.130807
 1.451172   3.130807   1.198595   1.047417
 3.130807   1.724096   2.224377   1.940797
 1.644995   3.130807   1.130907   1.305980
 1.681063   1.597302   3.130807   2.232403

MA0855.1_RXRB_45mT_Jurkats_KAT2B_v1_a27_KAT3
probe_set= MA0855.1_RXRB pbm_condition= 45mT_Jurkats_KAT2B array_id= v1_a27_KAT3 seed_sequence= GCGCGGGGTCAAAGGTCACGATCGAGCACGCAGATCGTCTTGATTCGCTTGACGCTGCTG
 4.128635   3.947851   4.060434   4.461854
 4.208307   4.060434   1.972639   3.834437
 4.031761   3.269552   4.060434   3.617367
 4.564591   2.674798   4.060434   2.601237
 2.760064   2.976313   4.060434   2.617394
 1.981640   2.345999   4.060434   2.884945
 4.651106   2.799500   2.833825   4.060434
 3.763428   4.060434   3.297240   4.007110
 4.060434   0.544964   0.553274   0.442207
 4.060434   0.321744   0.843376   0.461784
 4.060434   1.741059   0.863190   0.522565
 0.734832   0.429213   4.060434   1.163675
 0.464435  -0.045070   4.060434   0.592898
 0.761257   0.595405   1.422493   4.060434
 0.922450   4.060434   0.588017   0.914241
 4.060434   0.984839   1.386106   1.178966
 3.677158   4.060434   2.869097   3.367226
 3.269153   3.894707   4.060434   3.101140

MA0855.1_RXRB_45mT_Jurkats_KAT2B_v1_a23_KAT5
probe_set= MA0855.1_RXRB pbm_condition= 45mT_Jurkats_KAT2B array_id= v1_a23_KAT5 seed_sequence= GCGCGGGGTCAAAGGTCACGATCGAGCACGCAGATCGTCTTGATTCGCTTGACGCTGCTG
 2.522265   2.069600   2.792340   1.865398
 2.639534   2.792340   1.204902   2.719942
 1.898533   1.638964   2.792340   1.575308
 1.737326   0.961868   2.792340   2.313276
 1.662705   1.871750   2.792340   1.782793
 1.057173   2.012805   2.792340   1.711466
 4.569511   1.947583   2.258372   2.792340
 2.320860   2.792340   2.352779   2.393587
 2.792340   1.483970   0.857821   1.722117
 2.792340   0.935352   0.807778   1.027098
 2.792340   2.318005   1.349327   1.075189
 1.075135   1.338692   2.792340   1.465890
 0.772315   0.774348   2.792340   0.699501
 1.123649   0.681585   1.219056   2.792340
 0.360557   2.792340   0.654909   1.052042
 2.792340   1.100126   1.016232   0.704083
 2.056557   2.792340   1.998924   1.788755
 1.918150   2.508493   2.792340   1.772400

MA0855.1_RXRB_45mT_Jurkats_TIP60_v1_a19_KAT2
probe_set= MA0855.1_RXRB pbm_condition= 45mT_Jurkats_TIP60 array_id= v1_a19_KAT2 seed_sequence= GCGCGGGGTCAAAGGTCACGATCGAGCACGCAGATCGTCTTGATTCGCTTGACGCTGCTG
 2.541346   1.927392   2.171753   2.027485
 2.129966   2.171753   1.965115   1.888466
 2.314115   2.038893   2.171753   2.124480
 2.943980   2.503100   2.171753   4.018660
 2.621703   3.093246   2.171753   2.997991
 2.748687   2.230880   2.171753   2.440077
 6.861073   1.436242   1.863404   2.171753
 2.100875   2.171753   2.200993   2.703861
 2.171753   0.201407   0.806093   0.354572
 2.171753   0.143887   0.205434   0.566000
 2.171753   1.431838   0.335051   0.704367
 0.324915   0.618826   2.171753   0.927987
 0.529756   0.251316   2.171753   0.082972
 0.661078   0.790340   1.050614   2.171753
 0.487257   2.171753   0.634934   0.507037
 2.171753   0.347130   0.847361   0.512529
 1.882272   2.171753   1.477788   1.740544
 1.887793   2.268656   2.171753   1.439810

MA0855.1_RXRB_45mT_Jurkats_TIP60_v1_a28_KAT4
probe_set= MA0855.1_RXRB pbm_condition= 45mT_Jurkats_TIP60 array_id= v1_a28_KAT4 seed_sequence= GCGCGGGGTCAAAGGTCACGATCGAGCACGCAGATCGTCTTGATTCGCTTGACGCTGCTG
 1.992417   1.314269   1.434088   1.411531
 1.537985   1.434088   1.820330   1.236477
 1.486372   1.437583   1.434088   1.472186
 2.303949   2.168872   1.434088   3.734418
 1.739526   2.255915   1.434088   2.003961
 2.121410   1.575004   1.434088   1.634588
 6.291484   1.252823   1.285770   1.434088
 1.403743   1.434088   1.585405   2.143540
 1.434088   0.037139   0.529186   0.158785
 1.434088   0.079803   0.019590   0.181613
 1.434088   1.084471  -0.063796   0.358935
 0.128528   0.444844   1.434088   0.560637
 0.237569   0.235652   1.434088   0.008929
 0.736944   0.912030   0.989620   1.434088
 0.382051   1.434088   0.424219   0.318654
 1.434088   0.197774   0.703277   0.225684
 1.125617   1.434088   0.955905   1.150225
 1.332073   1.784278   1.434088   0.996717

MA0855.1_RXRB_45mT_Jurkats_p300_v1_a16_KAT1
probe_set= MA0855.1_RXRB pbm_condition= 45mT_Jurkats_p300 array_id= v1_a16_KAT1 seed_sequence= GCGCGGGGTCAAAGGTCACGATCGAGCACGCAGATCGTCTTGATTCGCTTGACGCTGCTG
 2.562508   1.442002   2.213253   1.317938
 1.595808   2.213253   2.374287   3.255613
 1.596877   1.202251   2.213253   2.381315
 2.071736   1.762674   2.213253   1.786292
 1.839977   2.110626   2.213253   1.848943
 0.939758   2.055411   2.213253   1.336860
 2.174138   1.805197   2.317541   2.213253
 2.308661   2.213253   1.726680   2.550932
 2.213253   1.507362   1.258142   0.882214
 2.213253   0.374914   0.928885   1.231226
 2.213253   8.503073   1.293124   1.054265
 0.694604   1.219929   2.213253   0.648763
 0.923530   1.583595   2.213253   0.744387
 0.453828   0.882231   0.781463   2.213253
 0.541596   2.213253   1.007691   1.060804
 2.213253   0.946068   0.763141   1.059650
 2.247313   2.213253   1.444091   1.739395
 1.808225   1.308755   2.213253   1.788579

MA0855.1_RXRB_45mT_Jurkats_p300_v1_a27_KAT3
probe_set= MA0855.1_RXRB pbm_condition= 45mT_Jurkats_p300 array_id= v1_a27_KAT3 seed_sequence= GCGCGGGGTCAAAGGTCACGATCGAGCACGCAGATCGTCTTGATTCGCTTGACGCTGCTG
 3.093520   2.646067   2.928911   3.103604
 3.239005   2.928911   1.698946   3.280806
 3.323728   2.236145   2.928911   3.225276
 3.022094   1.557915   2.928911   1.150828
 1.002803   1.268749   2.928911   1.010645
 0.893095   0.941491   2.928911   1.814723
 0.956411   1.154349   1.232355   2.928911
 2.668267   2.928911   1.998824   3.658368
 2.928911  -0.788977  -0.427110  -0.308451
 2.928911  -0.402022  -0.447979  -0.061408
 2.928911   5.455602  -0.206757  -0.292263
-0.375715  -0.064046   2.928911  -0.209343
-0.672175  -0.547474   2.928911  -0.790433
-0.937185  -0.664950   0.098487   2.928911
 0.094239   2.928911  -0.703738   0.351127
 2.928911  -0.199430  -0.335596  -0.662357
 2.621511   2.928911   1.742540   2.397228
 2.403601   2.634752   2.928911   2.114169

MA0855.1_RXRB_UT_Jurkats_KAT2B_v1_a16_KAT1
probe_set= MA0855.1_RXRB pbm_condition= UT_Jurkats_KAT2B array_id= v1_a16_KAT1 seed_sequence= GCGCGGGGTCAAAGGTCACGATCGAGCACGCAGATCGTCTTGATTCGCTTGACGCTGCTG
 1.172289   0.866417   1.652917   1.399649
 1.258791   1.652917   1.147391   1.485777
 0.545749   0.383320   1.652917   1.137381
 1.526965   0.968761   1.652917   1.970890
 1.321444   0.927330   1.652917   0.863693
 0.315287   1.531394   1.652917   0.694301
 5.443306   1.746120   0.989919   1.652917
 1.384750   1.652917   1.557459   0.577288
 1.652917   1.356657   1.063166   0.992815
 1.652917   1.044504   1.053914   1.046351
 1.652917   2.436084   1.471232   1.057678
 1.098700   0.952700   1.652917   1.096599
 0.879151   1.003694   1.652917   1.141158
 1.421940   0.958505   1.370513   1.652917
 0.905153   1.652917   1.120032   0.674851
 1.652917   0.799726   0.852657   1.120028
 1.608521   1.652917   1.097749   0.768730
 1.723887   1.089973   1.652917   1.623316

MA0855.1_RXRB_UT_Jurkats_KAT2B_v1_a27_KAT3
probe_set= MA0855.1_RXRB pbm_condition= UT_Jurkats_KAT2B array_id= v1_a27_KAT3 seed_sequence= GCGCGGGGTCAAAGGTCACGATCGAGCACGCAGATCGTCTTGATTCGCTTGACGCTGCTG
 1.955111   1.706664   1.920962   1.131514
 1.806285   1.920962   0.222913   0.909751
 0.916987   0.284763   1.920962   1.136177
 1.215359   0.629144   1.920962   0.563916
-0.133232  -0.084208   1.920962   0.601516
 1.289142   0.576699   1.920962   0.510246
 4.057212   0.217153   0.582589   1.920962
 0.584463   1.920962   0.962985   0.266803
 1.920962  -0.047090   0.073343   0.100932
 1.920962  -0.340329   0.521767   0.442195
 1.920962   2.017696   0.097610   0.163242
-0.189060   0.729097   1.920962   0.059221
-0.015062  -0.012647   1.920962   0.440332
 0.194637   0.371733   0.494944   1.920962
 0.681843   1.920962   0.473294   0.830550
 1.920962   0.256230   0.239107   0.151272
 1.676716   1.920962   0.574874   1.310983
 1.471599   1.171616   1.920962   0.977998

MA0855.1_RXRB_UT_Jurkats_KAT2B_v1_a23_KAT5
probe_set= MA0855.1_RXRB pbm_condition= UT_Jurkats_KAT2B array_id= v1_a23_KAT5 seed_sequence= GCGCGGGGTCAAAGGTCACGATCGAGCACGCAGATCGTCTTGATTCGCTTGACGCTGCTG
 1.015120   0.904707   1.709218   1.000348
 1.534257   1.709218   0.664425   1.198566
 0.952557   0.559531   1.709218   0.581260
 1.341511   0.489444   1.709218   1.349483
 0.559512   0.968966   1.709218   0.559202
 0.203385   0.886121   1.709218   0.914998
 5.202723   0.930842   0.775636   1.709218
 1.243917   1.709218   1.014558   1.116758
 1.709218   1.001817   1.123082   1.492643
 1.709218   0.903018   0.742852   0.771073
 1.709218   2.962211   0.944241   0.973251
 0.732274   0.843340   1.709218   0.637978
 0.771771   0.528016   1.709218   0.661614
 1.216720   0.806684   0.979860   1.709218
 0.961009   1.709218   0.908697   0.683051
 1.709218   0.665078   1.108743   0.616929
 0.882788   1.709218   0.787831   0.990260
 1.274194   1.007575   1.709218   0.985182

MA0861.1_TP73_45mT_Jurkats_MOF_v1_a16_KAT1
probe_set= MA0861.1_TP73 pbm_condition= 45mT_Jurkats_MOF array_id= v1_a16_KAT1 seed_sequence= GCGAGACATGTCTGGACATGTCATAGCACGCAGATCGTCTTGATTCGCTTGACGCTGCTG
 1.177197   1.803439   1.814649   1.111838
 1.814649   2.924241   2.322667   2.692514
 1.374308   1.695910   1.814649   1.478312
 1.814649   1.629509   1.019776   1.690545
 1.994527   1.814649   1.111252   1.240998
 1.814649   1.583435   1.756298   1.529276
 1.648980   1.923345   1.519846   1.814649
 1.552898   1.692304   1.814649   1.795795
 1.930575   1.620963   1.876223   1.814649
 1.800356   1.814649   2.555828   2.199274
 2.224492   3.158106   2.195122   1.814649
 1.535352   2.417288   1.814649   1.143188
 0.870948   0.985413   1.814649   0.757913
 1.814649   2.636166   1.112708   1.359423
 1.335241   1.814649   0.860736   0.794039
 1.814649   0.349651   0.726703   0.988309
 0.761264   0.957784   0.694893   1.814649
 1.550967   1.715335   1.814649   2.338478
 1.572976   1.362220   1.097285   1.814649
 1.141685   1.814649   1.331962   2.228801
 1.814649   1.104748   2.319752   0.859261
 1.760826   1.974629   1.509316   1.814649

MA0861.1_TP73_45mT_Jurkats_MOF_v1_a27_KAT3
probe_set= MA0861.1_TP73 pbm_condition= 45mT_Jurkats_MOF array_id= v1_a27_KAT3 seed_sequence= GCGAGACATGTCTGGACATGTCATAGCACGCAGATCGTCTTGATTCGCTTGACGCTGCTG
 1.014124   2.010513   1.453377   1.396711
 1.453377   2.466080   2.266892   2.225668
 0.941395   1.643621   1.453377   1.879616
 1.453377   0.958087   1.297076   1.399729
 1.633242   1.453377   1.326936   1.159394
 1.453377   1.551506   1.310864   1.511911
 1.399689   1.957540   1.748312   1.453377
 1.464158   1.761452   1.453377   1.346745
 2.142615   1.251604   1.371967   1.453377
 1.516779   1.453377   2.750955   1.884961
 1.891744   3.506263   1.682732   1.453377
 1.413458   2.240516   1.453377   0.744748
 0.860535   1.003753   1.453377   0.531250
 1.453377   2.368020   0.612216   1.019891
 1.289399   1.453377   0.365842   0.410237
 1.453377   0.342151   0.444527   0.248366
 0.531782   0.155937   0.078472   1.453377
 0.903698   1.471193   1.453377   2.475132
 1.632352   0.874487   0.361607   1.453377
 0.881044   1.453377   0.941922   2.161025
 1.453377   1.090345   2.289403   0.285196
 1.339750   2.074359   1.367491   1.453377

MA0861.1_TP73_45mT_Jurkats_MOF_v1_a23_KAT5
probe_set= MA0861.1_TP73 pbm_condition= 45mT_Jurkats_MOF array_id= v1_a23_KAT5 seed_sequence= GCGAGACATGTCTGGACATGTCATAGCACGCAGATCGTCTTGATTCGCTTGACGCTGCTG
 0.878029   1.238413   1.652946   0.634595
 1.652946   2.479080   1.854187   2.173422
 0.950457   1.531761   1.652946   1.223251
 1.652946   0.785067   1.230115   1.067717
 1.702961   1.652946   0.908410   1.405437
 1.652946   1.560955   1.518274   1.228849
 1.586292   1.847934   1.538579   1.652946
 1.210299   1.403870   1.652946   1.345316
 1.687003   1.914756   1.400805   1.652946
 1.644384   1.652946   2.752478   1.676782
 2.129705   3.013296   1.774589   1.652946
 1.123809   2.448028   1.652946   0.901198
 0.499904   0.525152   1.652946   0.775131
 1.652946   2.197075   1.082815   0.593741
 0.990455   1.652946   0.615433   0.063664
 1.652946   0.514578   0.754688   0.616732
 0.548846   0.992535   0.354846   1.652946
 1.076335   1.688864   1.652946   2.526063
 1.125823   0.976076   0.618158   1.652946
 0.533676   1.652946   1.125119   1.823373
 1.652946   1.327598   1.618886   0.359887
 1.335315   1.760459   1.054360   1.652946

MA0861.1_TP73_UT_Jurkats_MOF_v1_a16_KAT1
probe_set= MA0861.1_TP73 pbm_condition= UT_Jurkats_MOF array_id= v1_a16_KAT1 seed_sequence= GCGAGACATGTCTGGACATGTCATAGCACGCAGATCGTCTTGATTCGCTTGACGCTGCTG
 0.982738   1.594862   1.319617   1.466911
 1.319617   2.665463   2.222535   2.531208
 1.437353   1.411909   1.319617   1.473732
 1.319617   1.201910   1.189811   1.337629
 1.533318   1.319617   1.305417   1.613106
 1.319617   1.386776   1.868976   1.309282
 1.311342   1.820871   1.807966   1.319617
 1.390800   2.004299   1.319617   1.465067
 1.606561   1.444546   1.873299   1.319617
 1.314920   1.319617   2.646827   1.934641
 2.173279   3.218321   2.298959   1.319617
 1.682363   2.396016   1.319617   0.982960
 1.257356   1.264828   1.319617   0.984131
 1.319617   2.327608   0.604556   1.035389
 1.248687   1.319617   0.909149   0.576102
 1.319617   0.748983   0.655095   0.587508
 0.609862   0.764153   0.793200   1.319617
 1.185168   1.978028   1.319617   2.695640
 1.635637   0.935812   0.940854   1.319617
 0.929179   1.319617   1.221920   2.613870
 1.319617   1.089754   1.901700   0.844954
 1.259390   1.800403   1.611781   1.319617

MA0861.1_TP73_UT_Jurkats_MOF_v1_a27_KAT3
probe_set= MA0861.1_TP73 pbm_condition= UT_Jurkats_MOF array_id= v1_a27_KAT3 seed_sequence= GCGAGACATGTCTGGACATGTCATAGCACGCAGATCGTCTTGATTCGCTTGACGCTGCTG
 1.107058   2.001552   1.644559   1.455561
 1.644559   2.499145   2.310526   2.298232
 1.361866   1.568937   1.644559   1.564319
 1.644559   1.247839   1.096746   1.436361
 1.460881   1.644559   1.387590   1.508331
 1.644559   1.320036   1.954379   1.398270
 1.142726   1.462412   1.559723   1.644559
 1.783146   1.614160   1.644559   1.687761
 1.824558   0.988751   1.534546   1.644559
 1.773432   1.644559   2.859761   1.916805
 2.301489   3.488809   1.934591   1.644559
 1.197534   2.429122   1.644559   0.970146
 0.731436   0.842006   1.644559   0.885428
 1.644559   2.486108   0.676482   0.993894
 1.321592   1.644559   0.455757   0.241302
 1.644559   0.349310   0.504820   0.416179
 0.376238   0.362928   0.314685   1.644559
 0.971756   1.726380   1.644559   2.287494
 1.319296   0.653374   0.909050   1.644559
 0.666523   1.644559   0.666200   2.064385
 1.644559   0.790612   2.006057   0.757323
 1.227869   1.678304   1.686627   1.644559

MA0861.1_TP73_UT_Jurkats_MOF_v1_a23_KAT5
probe_set= MA0861.1_TP73 pbm_condition= UT_Jurkats_MOF array_id= v1_a23_KAT5 seed_sequence= GCGAGACATGTCTGGACATGTCATAGCACGCAGATCGTCTTGATTCGCTTGACGCTGCTG
 0.743838   1.312811   1.512111   0.795785
 1.512111   2.195778   1.896799   2.854006
 0.802991   1.380963   1.512111   1.549668
 1.512111   1.424724   1.256594   1.259982
 1.735046   1.512111   1.447311   1.278204
 1.512111   1.263127   1.540012   1.273090
 1.499220   2.210929   1.834108   1.512111
 1.292508   1.448728   1.512111   2.049861
 1.574960   1.340746   1.574833   1.512111
 1.450572   1.512111   2.911394   1.402071
 2.186753   3.307201   1.902982   1.512111
 1.146697   2.354246   1.512111   0.796787
 0.450492   0.523285   1.512111   0.496760
 1.512111   2.517168   0.729897   0.697448
 1.077353   1.512111   0.337669  -0.021163
 1.512111   0.279296   0.564927   0.258960
 0.495715   0.721476   0.113095   1.512111
 0.895300   1.508493   1.512111   2.183697
 1.166275   0.744394   0.592645   1.512111
 1.196008   1.512111   0.643984   1.806898
 1.512111   1.229911   1.746551   0.513696
 1.088365   1.726637   0.963809   1.512111

MA0864.1_E2F2_45mT_Jurkats_CBP_v1_a19_KAT2
probe_set= MA0864.1_E2F2 pbm_condition= 45mT_Jurkats_CBP array_id= v1_a19_KAT2 seed_sequence= GCATAAAATGGCGCCATTTTGACGAGCACGCAGATCGTCTTGATTCGCTTGACGCTGCTG
 5.783236   5.181131   5.114976   4.738343
 5.081432   5.404861   5.389491   5.783236
 5.783236   4.144078   4.603203   4.448171
 5.783236   4.374463   4.098929   5.380788
 5.783236   4.359165   4.828226   4.897948
 5.783236   4.593697   4.481059   3.918913
 4.390956   4.775150   4.629599   5.783236
 3.918486   3.543750   5.783236   2.740232
 4.244899   4.417379   5.783236   3.841571
 1.853726   5.783236   1.063055   1.652748
 1.189798   0.728265   5.783236   1.578496
 3.573881   5.783236   4.601007   4.027523
 1.511691   5.783236   2.218545   2.552673
 5.783236   3.865120   4.579012   3.853853
 3.031127   4.055176   3.821040   5.783236
 4.098256   4.555007   4.240587   5.783236
 4.020146   3.327771   4.026347   5.783236
 3.604756   4.237628   3.482461   5.783236
 4.663388   4.520961   5.783236   4.850378
 5.783236   5.077765   5.037924   5.277502

MA0864.1_E2F2_45mT_Jurkats_CBP_v1_a27_KAT3
probe_set= MA0864.1_E2F2 pbm_condition= 45mT_Jurkats_CBP array_id= v1_a27_KAT3 seed_sequence= GCATAAAATGGCGCCATTTTGACGAGCACGCAGATCGTCTTGATTCGCTTGACGCTGCTG
 5.413518   5.541177   5.127950   5.130850
 5.576164   5.753002   6.130915   5.413518
 5.413518   4.775182   4.381470   5.301108
 5.413518   5.068759   4.702310   5.112801
 5.413518   5.364115   5.089308   5.371014
 5.413518   4.303022   4.033572   4.317316
 5.126534   5.053133   5.568092   5.413518
 4.524923   4.235264   5.413518   2.344196
 4.424219   5.257050   5.413518   4.168432
 1.737364   5.413518   2.145399   2.345298
 1.409401   0.572727   5.413518   1.675617
 4.000037   5.413518   4.574598   4.119079
 2.351622   5.413518   2.597818   2.173644
 5.413518   4.031022   5.029502   3.976874
 3.988160   3.996274   4.025553   5.413518
 4.706808   5.065295   4.642196   5.413518
 3.863463   4.348576   3.625898   5.413518
 3.741024   4.119441   3.579256   5.413518
 4.960974   4.958179   5.413518   5.088077
 5.413518   5.877509   4.690057   5.437518

MA0864.1_E2F2_45mT_Jurkats_CBP_v1_a23_KAT5
probe_set= MA0864.1_E2F2 pbm_condition= 45mT_Jurkats_CBP array_id= v1_a23_KAT5 seed_sequence= GCATAAAATGGCGCCATTTTGACGAGCACGCAGATCGTCTTGATTCGCTTGACGCTGCTG
 2.769118   2.779568   2.592260   2.734894
 3.541530   3.027084   2.882288   2.769118
 2.769118   2.407033   2.668472   2.394155
 2.769118   2.554556   1.948768   2.491688
 2.769118   2.870545   2.819129   2.764002
 2.769118   2.161953   2.489914   2.148259
 2.211267   2.553405   2.972411   2.769118
 1.456139   1.859768   2.769118   1.653055
 2.199541   2.651495   2.769118   1.956569
 0.925997   2.769118   0.375439   0.503588
 0.532985   0.120541   2.769118   0.234627
 1.463583   2.769118   2.335677   1.315716
 0.693285   2.769118   0.871137   1.102654
 2.769118   1.594203   2.214595   1.383743
 1.298049   2.088799   2.355926   2.769118
 1.925735   2.486007   2.096175   2.769118
 1.939148   1.711306   1.436012   2.769118
 1.506461   1.280475   1.485458   2.769118
 2.461397   2.457293   2.769118   2.490259
 2.769118   3.188444   2.864318   3.165860

MA0864.1_E2F2_45mT_Jurkats_KAT2B_v1_a27_KAT3
probe_set= MA0864.1_E2F2 pbm_condition= 45mT_Jurkats_KAT2B array_id= v1_a27_KAT3 seed_sequence= GCATAAAATGGCGCCATTTTGACGAGCACGCAGATCGTCTTGATTCGCTTGACGCTGCTG
 3.953193   3.491863   3.924538   3.500913
 4.086170   4.158157   3.807140   3.953193
 3.953193   3.602737   3.528001   3.558093
 3.953193   3.604163   3.914823   3.715103
 3.953193   3.456951   3.561477   3.196576
 3.953193   3.080873   3.277760   2.709132
 3.840374   3.264959   3.653833   3.953193
 2.941946   2.635991   3.953193   2.594428
 3.390452   3.579382   3.953193   3.088802
 1.829762   3.953193   1.252548   1.708293
 1.419980   0.326372   3.953193   0.870047
 3.035753   3.953193   3.150596   2.998018
 1.496567   3.953193   1.481871   1.255881
 3.953193   3.749159   3.486917   3.231459
 2.578391   2.991183   2.924506   3.953193
 3.707009   3.485514   3.251849   3.953193
 3.203860   2.687294   3.007759   3.953193
 2.513867   2.767851   2.816620   3.953193
 3.708090   3.736488   3.953193   3.576933
 3.953193   4.121291   3.997855   3.292829

MA0864.1_E2F2_45mT_Jurkats_KAT2B_v1_a23_KAT5
probe_set= MA0864.1_E2F2 pbm_condition= 45mT_Jurkats_KAT2B array_id= v1_a23_KAT5 seed_sequence= GCATAAAATGGCGCCATTTTGACGAGCACGCAGATCGTCTTGATTCGCTTGACGCTGCTG
 1.972855   1.817006   1.799007   1.507261
 1.854519   1.957851   1.841722   1.972855
 1.972855   1.423721   1.452104   1.611145
 1.972855   1.867471   1.593951   1.776477
 1.972855   1.426999   1.456058   1.203337
 1.972855   1.663497   1.389907   1.018994
 2.064273   1.692056   2.120850   1.972855
 1.127048   1.295018   1.972855   0.446154
 1.529329   1.684327   1.972855   1.783582
 0.375466   1.972855   0.808653   0.387539
 0.521619   0.452526   1.972855  -0.089265
 1.447935   1.972855   1.390580   1.386928
 0.126825   1.972855   0.464050   0.311726
 1.972855   2.066909   1.841107   1.359268
 0.711717   1.163185   1.066608   1.972855
 1.382033   1.774092   1.325630   1.972855
 1.121755   0.873077   1.480157   1.972855
 0.783824   0.821532   0.788135   1.972855
 1.507246   1.418020   1.972855   1.677702
 1.972855   2.025440   1.756723   1.735445

MA0864.1_E2F2_45mT_Jurkats_MOZ_v1_a19_KAT2
probe_set= MA0864.1_E2F2 pbm_condition= 45mT_Jurkats_MOZ array_id= v1_a19_KAT2 seed_sequence= GCATAAAATGGCGCCATTTTGACGAGCACGCAGATCGTCTTGATTCGCTTGACGCTGCTG
18.657018  19.041046  18.730751  18.530496
18.353559  19.532602  18.615091  18.657018
18.657018  17.284882  17.297025  17.075528
18.657018  17.699727  17.498655  17.646109
18.657018  17.942949  18.225134  17.637383
18.657018  17.604629  17.570282  16.721235
17.500735  17.662312  17.935086  18.657018
15.186277  14.317280  18.657018  13.257148
17.843871  18.219202  18.657018  17.189942
10.192757  18.657018   7.203838   8.550212
 8.136479   4.550960  18.657018   8.731361
15.201082  18.657018  17.262206  16.743258
 9.644138  18.657018  10.832020  12.187878
18.657018  16.364524  17.425523  15.950965
14.587715  16.054937  15.776320  18.657018
17.621198  18.501414  17.282521  18.657018
16.314396  15.554461  16.115204  18.657018
15.579425  15.216976  15.304891  18.657018
17.896383  17.433215  18.657018  17.723711
18.657018  18.648601  18.784680  19.519512

MA0864.1_E2F2_45mT_Jurkats_MOZ_v1_a28_KAT4
probe_set= MA0864.1_E2F2 pbm_condition= 45mT_Jurkats_MOZ array_id= v1_a28_KAT4 seed_sequence= GCATAAAATGGCGCCATTTTGACGAGCACGCAGATCGTCTTGATTCGCTTGACGCTGCTG
17.987651  17.327424  17.299717  17.080501
17.273704  18.172747  17.612898  17.987651
17.987651  16.541677  16.148054  16.491862
17.987651  16.315559  16.773504  17.001686
17.987651  17.049411  16.974284  16.834205
17.987651  16.284251  16.485762  15.483173
16.691613  16.783411  17.278585  17.987651
14.310357  14.098346  17.987651  13.039227
16.428590  17.112634  17.987651  16.068133
10.068593  17.987651   7.644887   8.810486
 7.777669   4.257060  17.987651   7.834519
14.638432  17.987651  16.191349  15.408433
 8.688771  17.987651   9.840619  10.888586
17.987651  15.723084  16.239932  15.443091
13.684391  14.852216  14.916236  17.987651
15.731397  16.728117  15.749794  17.987651
15.051622  14.569137  15.200520  17.987651
14.338309  14.220693  14.246527  17.987651
16.384267  16.180076  17.987651  16.521185
17.987651  17.343093  17.619092  17.812047

MA0864.1_E2F2_UT_Jurkats_CBP_v1_a19_KAT2
probe_set= MA0864.1_E2F2 pbm_condition= UT_Jurkats_CBP array_id= v1_a19_KAT2 seed_sequence= GCATAAAATGGCGCCATTTTGACGAGCACGCAGATCGTCTTGATTCGCTTGACGCTGCTG
 4.956533   4.857851   4.987526   4.656873
 4.208040   5.653332   5.048631   4.956533
 4.956533   3.679847   4.144381   4.441909
 4.956533   4.129156   3.812218   4.274896
 4.956533   4.243056   4.711493   4.366047
 4.956533   4.164275   3.867003   3.628830
 4.495466   4.273775   4.333384   4.956533
 2.762797   3.219476   4.956533   2.945210
 3.979200   4.487857   4.956533   3.759104
 1.463036   4.956533   0.577284   0.708117
 1.253471   0.154565   4.956533   0.474974
 3.424933   4.956533   4.319807   3.828326
 1.531215   4.956533   2.221688   1.647904
 4.956533   3.996935   4.744724   2.845053
 2.801132   3.506435   3.402018   4.956533
 4.321444   4.069867   4.029006   4.956533
 3.318166   3.692120   3.714303   4.956533
 4.153107   2.847500   3.066634   4.956533
 4.064015   3.765015   4.956533   4.412007
 4.956533   5.306677   4.382790   4.669134

MA0864.1_E2F2_UT_Jurkats_CBP_v1_a27_KAT3
probe_set= MA0864.1_E2F2 pbm_condition= UT_Jurkats_CBP array_id= v1_a27_KAT3 seed_sequence= GCATAAAATGGCGCCATTTTGACGAGCACGCAGATCGTCTTGATTCGCTTGACGCTGCTG
 5.552068   5.068638   6.586051   5.007632
 5.318881   6.031485   5.727085   5.552068
 5.552068   4.657351   4.931580   4.570804
 5.552068   4.838590   4.630459   4.729297
 5.552068   5.000223   4.980393   4.777924
 5.552068   4.716868   4.865781   4.496567
 5.096927   4.821609   4.667571   5.552068
 3.583725   4.421397   5.552068   3.473489
 4.585276   4.911249   5.552068   4.202516
 1.936034   5.552068   1.518575   1.384626
 2.296116   0.016865   5.552068   1.898172
 3.816686   5.552068   4.053879   4.155993
 2.166385   5.552068   2.259020   2.769642
 5.552068   4.347657   4.766573   4.577356
 3.947743   4.168787   4.543401   5.552068
 4.597839   4.928648   4.396583   5.552068
 4.234271   4.181333   4.456100   5.552068
 3.355065   4.236480   4.538868   5.552068
 4.696721   4.805709   5.552068   4.815304
 5.552068   5.369563   5.556131   5.578312

MA0864.1_E2F2_UT_Jurkats_CBP_v1_a23_KAT5
probe_set= MA0864.1_E2F2 pbm_condition= UT_Jurkats_CBP array_id= v1_a23_KAT5 seed_sequence= GCATAAAATGGCGCCATTTTGACGAGCACGCAGATCGTCTTGATTCGCTTGACGCTGCTG
 4.152561   4.534747   3.483992   4.229371
 3.715557   4.660741   4.184616   4.152561
 4.152561   3.564276   2.622534   3.942883
 4.152561   2.992703   2.970354   3.580375
 4.152561   3.674699   3.004640   3.370760
 4.152561   2.484794   2.347616   2.076565
 2.191724   3.392533   3.814626   4.152561
 1.911946   2.503021   4.152561   1.627116
 2.815486   3.269220   4.152561   3.589373
 1.441240   4.152561   0.130403   0.700500
 0.221500   0.594131   4.152561   0.918199
 2.564244   4.152561   3.541042   2.718843
 1.255461   4.152561   1.687449   1.518750
 4.152561   2.246028   2.917830   3.282860
 2.543046   1.450869   2.378525   4.152561
 2.569206   3.736729   3.304592   4.152561
 3.417579   2.340690   2.618999   4.152561
 2.458636   3.001344   1.786178   4.152561
 3.853429   3.295436   4.152561   3.493877
 4.152561   3.824801   3.477729   3.214873

MA0864.1_E2F2_UT_Jurkats_KAT2B_v1_a16_KAT1
probe_set= MA0864.1_E2F2 pbm_condition= UT_Jurkats_KAT2B array_id= v1_a16_KAT1 seed_sequence= GCATAAAATGGCGCCATTTTGACGAGCACGCAGATCGTCTTGATTCGCTTGACGCTGCTG
 4.527571   4.798290   4.374335   4.623605
 5.039165   5.336257   4.928841   4.527571
 4.527571   4.008457   4.839636   4.977965
 4.527571   4.781048   4.665754   4.711721
 4.527571   4.774441   4.451157   4.384343
 4.527571   4.360063   4.002133   4.610497
 4.132711   4.976530   5.400481   4.527571
 3.364160   4.179323   4.527571   2.504624
 4.021142   4.886539   4.527571   3.959022
 1.733205   4.527571   1.773580   2.069129
 1.286066   0.603386   4.527571   1.164781
 3.279005   4.527571   4.307446   3.880006
 1.187660   4.527571   2.006097   1.682571
 4.527571   4.488576   4.347849   3.956149
 3.276397   3.638607   3.778878   4.527571
 4.338901   4.940643   4.445783   4.527571
 3.699816   3.577284   4.694086   4.527571
 3.822497   4.036860   3.533961   4.527571
 4.403869   5.025782   4.527571   4.229942
 4.527571   5.050891   4.754636   4.671113

MA0864.1_E2F2_UT_Jurkats_KAT2B_v1_a27_KAT3
probe_set= MA0864.1_E2F2 pbm_condition= UT_Jurkats_KAT2B array_id= v1_a27_KAT3 seed_sequence= GCATAAAATGGCGCCATTTTGACGAGCACGCAGATCGTCTTGATTCGCTTGACGCTGCTG
 4.373970   4.633943   4.725236   4.489154
 4.803502   4.930100   5.041243   4.373970
 4.373970   4.344308   4.460607   4.523263
 4.373970   4.241121   4.424687   3.831350
 4.373970   3.877768   4.054218   4.151823
 4.373970   4.322853   3.912778   4.165091
 4.427315   4.384919   4.719864   4.373970
 4.062120   3.730027   4.373970   3.293457
 3.960595   4.671933   4.373970   3.987326
 2.078221   4.373970   1.835932   2.284739
 1.781051   0.792672   4.373970   1.589261
 3.525365   4.373970   4.430373   3.823450
 1.975763   4.373970   2.107603   2.528105
 4.373970   4.311977   4.306090   3.292767
 3.385208   3.690970   3.485143   4.373970
 4.136399   4.323075   3.873594   4.373970
 3.962832   3.559687   3.768549   4.373970
 3.342292   3.318618   3.646227   4.373970
 4.623383   4.331710   4.373970   4.138733
 4.373970   4.711787   4.548217   4.354668

MA0864.1_E2F2_UT_Jurkats_KAT2B_v1_a23_KAT5
probe_set= MA0864.1_E2F2 pbm_condition= UT_Jurkats_KAT2B array_id= v1_a23_KAT5 seed_sequence= GCATAAAATGGCGCCATTTTGACGAGCACGCAGATCGTCTTGATTCGCTTGACGCTGCTG
 2.771558   2.506100   2.770536   2.619116
 2.881800   2.893600   3.126402   2.771558
 2.771558   2.350250   2.630003   2.418002
 2.771558   2.997975   2.476332   2.645820
 2.771558   2.117560   2.212696   2.334473
 2.771558   2.290324   2.335052   2.071179
 2.925161   2.776616   3.213656   2.771558
 2.060511   1.969765   2.771558   0.956661
 2.320436   2.341006   2.771558   2.012441
 0.965308   2.771558   0.617882   0.759545
 0.752947   0.124555   2.771558   0.650561
 2.069995   2.771558   2.192470   2.009633
 0.633293   2.771558   0.700359   1.171142
 2.771558   2.371923   2.418305   2.305936
 1.509325   1.940434   1.647589   2.771558
 2.197630   2.429248   2.257583   2.771558
 2.239969   1.945815   2.625915   2.771558
 1.830391   1.815378   1.785707   2.771558
 2.516316   2.380565   2.771558   2.495656
 2.771558   2.621553   2.906142   2.769412

MA0864.1_E2F2_UT_Jurkats_MOZ_v1_a19_KAT2
probe_set= MA0864.1_E2F2 pbm_condition= UT_Jurkats_MOZ array_id= v1_a19_KAT2 seed_sequence= GCATAAAATGGCGCCATTTTGACGAGCACGCAGATCGTCTTGATTCGCTTGACGCTGCTG
18.155729  17.995006  17.990225  17.794520
17.542989  18.446250  17.873064  18.155729
18.155729  16.598423  16.352901  16.839731
18.155729  16.846931  16.342465  16.814095
18.155729  17.308296  17.639001  17.280041
18.155729  16.428637  17.072768  16.108114
17.100560  17.085353  17.160684  18.155729
14.023902  14.025387  18.155729  13.042187
16.897438  17.402471  18.155729  16.334715
 9.069141  18.155729   6.852270   7.744388
 7.279845   4.201817  18.155729   7.387979
14.883613  18.155729  16.272087  15.812869
 8.956728  18.155729  10.433932  11.298853
18.155729  15.741338  16.504073  15.660728
14.448952  14.865582  15.273908  18.155729
17.033566  17.787573  16.296356  18.155729
15.650695  14.996361  15.324032  18.155729
15.168028  14.630109  14.406022  18.155729
16.885553  16.849175  18.155729  16.795251
18.155729  17.864430  18.101070  18.427323

MA0864.1_E2F2_UT_Jurkats_MOZ_v1_a28_KAT4
probe_set= MA0864.1_E2F2 pbm_condition= UT_Jurkats_MOZ array_id= v1_a28_KAT4 seed_sequence= GCATAAAATGGCGCCATTTTGACGAGCACGCAGATCGTCTTGATTCGCTTGACGCTGCTG
15.551869  15.338639  15.558224  15.310394
15.625738  16.381110  15.720638  15.551869
15.551869  14.286520  14.363918  14.529278
15.551869  14.355719  14.476899  14.879839
15.551869  15.066125  14.858012  14.777778
15.551869  14.272275  14.782814  13.933049
14.950856  15.149074  15.004171  15.551869
12.750465  11.986264  15.551869  11.116045
14.621075  15.344738  15.551869  14.162249
 7.805001  15.551869   5.826031   6.905347
 5.908283   3.480804  15.551869   6.111947
12.412813  15.551869  14.227783  13.260041
 6.870503  15.551869   8.392572   9.021560
15.551869  13.733291  13.899255  13.215446
11.707244  12.939554  12.486099  15.551869
13.793915  14.947848  13.855324  15.551869
13.218473  12.604886  12.882007  15.551869
12.420117  12.546092  12.458140  15.551869
14.105538  14.160140  15.551869  14.898393
15.551869  15.741791  15.667861  15.845520

MA0865.1_E2F8_45mT_Jurkats_CBP_v1_a19_KAT2
probe_set= MA0865.1_E2F8 pbm_condition= 45mT_Jurkats_CBP array_id= v1_a19_KAT2 seed_sequence= GCCGTTTCCCGCCAAACGCGATCGAGCACGCAGATCGTCTTGATTCGCTTGACGCTGCTG
 3.038563   3.195874   2.490571   3.110539
 5.219400   1.921680   3.195874   2.458939
 2.093982   4.966088   1.954498   3.195874
 1.658735   1.455840   1.932885   3.195874
 1.300627   1.232951   0.705105   3.195874
 1.337976   3.195874   1.119449   3.920036
 2.234593   3.195874   1.418951   0.629479
 1.468212   3.195874   6.074125   5.437419
 2.359475   3.654151   3.195874   2.066054
 3.611536   3.195874   4.731160   4.301350
 4.360787   3.195874   3.698599   2.965360
 3.195874   3.779821   3.578537   3.840196
 3.195874   4.148493   4.057295   3.319659
 3.195874   4.350692   3.439299   4.181408
 3.247152   3.195874   3.606537   3.428206
 3.205295   3.469370   3.195874   3.627381

MA0865.1_E2F8_45mT_Jurkats_CBP_v1_a27_KAT3
probe_set= MA0865.1_E2F8 pbm_condition= 45mT_Jurkats_CBP array_id= v1_a27_KAT3 seed_sequence= GCCGTTTCCCGCCAAACGCGATCGAGCACGCAGATCGTCTTGATTCGCTTGACGCTGCTG
 2.929998   4.790878   3.317564   3.512567
 5.594950   2.358532   4.790878   2.484883
 2.403585   5.152973   1.136337   4.790878
 1.265051   2.088964   3.021952   4.790878
 1.644178   1.387713   1.024567   4.790878
 1.303559   4.790878   0.917507   3.674399
 2.854583   4.790878   1.677792   0.624033
 1.560958   4.790878   6.978159   6.118244
 3.134818   3.788561   4.790878   2.343906
 3.466576   4.790878   4.487405   5.555721
 4.929748   4.790878   4.489702   3.468289
 4.790878   4.608939   3.130557   4.416056
 4.790878   5.222952   4.558674   3.765312
 4.790878   4.410470   4.572027   4.432322
 3.706205   4.790878   3.810185   3.818792
 3.224889   3.772869   4.790878   3.431445

MA0865.1_E2F8_45mT_Jurkats_CBP_v1_a23_KAT5
probe_set= MA0865.1_E2F8 pbm_condition= 45mT_Jurkats_CBP array_id= v1_a23_KAT5 seed_sequence= GCCGTTTCCCGCCAAACGCGATCGAGCACGCAGATCGTCTTGATTCGCTTGACGCTGCTG
 1.201097   2.118375   1.810829   1.384451
 3.425733   1.712825   2.118375   1.782571
 1.408617   2.948790   1.355526   2.118375
 1.392301   0.951024   2.615756   2.118375
 1.075268   0.820437   0.335273   2.118375
 0.583447   2.118375   0.334558   1.895248
 2.652664   2.118375   0.838376   0.675814
 0.544983   2.118375   4.413883   3.707846
 0.662325   1.786676   2.118375   0.704947
 1.779784   2.118375   3.079930   2.647495
 2.653651   2.118375   2.109428   1.507326
 2.118375   2.025363   1.700541   2.012185
 2.118375   2.744744   2.383185   1.815326
 2.118375   2.438171   2.231451   2.112681
 1.978020   2.118375   1.641115   2.085919
 2.081491   1.893436   2.118375   2.236172

MA0865.1_E2F8_45mT_Jurkats_KAT2B_v1_a16_KAT1
probe_set= MA0865.1_E2F8 pbm_condition= 45mT_Jurkats_KAT2B array_id= v1_a16_KAT1 seed_sequence= GCCGTTTCCCGCCAAACGCGATCGAGCACGCAGATCGTCTTGATTCGCTTGACGCTGCTG
-0.164018   0.300450  -0.222197   0.011051
 0.657882   0.483292   0.300450   0.462836
 0.048373   0.654856   0.028302   0.300450
 0.768059   0.337595   1.284892   0.300450
 0.628889   0.522852   0.298157   0.300450
-0.024332   0.300450  -0.584070   0.655831
 0.675112   0.300450  -0.714453   0.180826
 0.567269   0.300450   1.579076   0.656813
 1.009346   1.995801   0.300450   0.055022
 1.365229   0.300450   2.106371   1.860480
 1.764757   0.300450   1.186475   1.154808
 0.300450   0.287375   0.115042   1.077928
 0.300450   0.851321   0.653008   0.075486
 0.300450   0.693254   0.696258   0.575735
 0.036903   0.300450   0.996271   0.228144
-0.169363  -0.358968   0.300450  -0.345577

MA0865.1_E2F8_45mT_Jurkats_KAT2B_v1_a27_KAT3
probe_set= MA0865.1_E2F8 pbm_condition= 45mT_Jurkats_KAT2B array_id= v1_a27_KAT3 seed_sequence= GCCGTTTCCCGCCAAACGCGATCGAGCACGCAGATCGTCTTGATTCGCTTGACGCTGCTG
-0.376701   1.200866  -0.416821   0.609976
 2.281596  -0.849379   1.200866  -1.146205
-1.389395   2.360434  -1.285845   1.200866
-0.418368  -1.116245   0.183303   1.200866
-0.426562  -0.227240  -0.486613   1.200866
-1.457918   1.200866  -0.808938   3.126438
 0.398336   1.200866  -1.957338  -0.255612
 1.386473   1.200866   3.220613   3.948854
 2.432527   3.858291   1.200866   1.263022
 3.395505   1.200866   3.812216   4.152726
 3.543836   1.200866   2.723132   2.568581
 1.200866   2.325828   2.842498   2.571978
 1.200866   2.323745   2.729922   1.397061
 1.200866   2.369946   1.640785   1.381186
-0.020875   1.200866   1.371879   1.094400
 0.970796   1.482682   1.200866   1.245571

MA0865.1_E2F8_45mT_Jurkats_KAT2B_v1_a23_KAT5
probe_set= MA0865.1_E2F8 pbm_condition= 45mT_Jurkats_KAT2B array_id= v1_a23_KAT5 seed_sequence= GCCGTTTCCCGCCAAACGCGATCGAGCACGCAGATCGTCTTGATTCGCTTGACGCTGCTG
-1.089157   0.069167  -0.815817  -0.332399
 1.137650  -0.140212   0.069167   0.378763
-0.021485   1.629506  -0.280635   0.069167
 0.649116  -0.057550   0.917333   0.069167
 0.148353   0.535598   0.527412   0.069167
-0.713632   0.069167  -0.779441   2.052315
 0.720605   0.069167  -0.924968   0.398202
 0.664598   0.069167   3.842698   3.966846
 1.150483   2.432984   0.069167   0.031776
 2.057312   0.069167   3.119103   3.223089
 2.237647   0.069167   1.570197   1.327694
 0.069167   1.057358   0.970361   1.326332
 0.069167   1.051223   1.347381   0.586283
 0.069167   1.122749   0.825056   0.275956
-0.491816   0.069167   0.560700  -0.300878
-0.275045   0.150497   0.069167   0.063454

MA0865.1_E2F8_45mT_Jurkats_MOF_v1_a27_KAT3
probe_set= MA0865.1_E2F8 pbm_condition= 45mT_Jurkats_MOF array_id= v1_a27_KAT3 seed_sequence= GCCGTTTCCCGCCAAACGCGATCGAGCACGCAGATCGTCTTGATTCGCTTGACGCTGCTG
 0.921310   2.082347   1.454787   1.446208
 3.663712   0.473346   2.082347   0.912769
 0.518205   2.116868   0.689777   2.082347
 0.289234   0.575317   0.440323   2.082347
 0.283371   0.220961   0.042157   2.082347
 0.328323   2.082347   0.050343   1.782931
 0.947401   2.082347   0.257649  -0.022248
 0.601587   2.082347   3.532220   3.047955
 1.431230   2.002063   2.082347   1.003487
 1.477334   2.082347   2.304310   2.332784
 1.787955   2.082347   1.977819   1.842313
 2.082347   1.977267   1.907779   1.738035
 2.082347   2.222843   1.953709   1.753053
 2.082347   2.141388   2.142515   1.521179
 1.454888   2.082347   1.544200   1.598068
 1.626049   1.663412   2.082347   1.236418

MA0865.1_E2F8_45mT_Jurkats_MOF_v1_a23_KAT5
probe_set= MA0865.1_E2F8 pbm_condition= 45mT_Jurkats_MOF array_id= v1_a23_KAT5 seed_sequence= GCCGTTTCCCGCCAAACGCGATCGAGCACGCAGATCGTCTTGATTCGCTTGACGCTGCTG
 1.021142   1.657141   0.875119   1.135158
 2.562974   1.370482   1.657141   1.428267
 0.929470   2.159320   0.539575   1.657141
 0.393174   0.321118   0.773948   1.657141
 0.544873   1.128939   0.310269   1.657141
-0.018735   1.657141  -0.139072   0.943810
 1.056915   1.657141   0.794125   0.095540
 0.261674   1.657141   3.759915   2.564784
 1.007993   1.100293   1.657141   0.461300
 1.205969   1.657141   2.221346   2.102636
 1.062448   1.657141   1.079576   0.913357
 1.657141   1.136172   1.482435   1.677923
 1.657141   1.600376   1.487897   1.262666
 1.657141   1.540347   1.631195   1.116103
 1.667672   1.657141   1.570520   1.666385
 1.270776   1.411519   1.657141   1.490149

MA0865.1_E2F8_UT_Jurkats_CBP_v1_a19_KAT2
probe_set= MA0865.1_E2F8 pbm_condition= UT_Jurkats_CBP array_id= v1_a19_KAT2 seed_sequence= GCCGTTTCCCGCCAAACGCGATCGAGCACGCAGATCGTCTTGATTCGCTTGACGCTGCTG
 1.883033   3.359148   1.734907   3.535585
 5.820645   1.414353   3.359148   1.837751
 0.942257   4.583137   1.320158   3.359148
 1.041648   1.550365   2.407200   3.359148
 0.902333   0.850411   0.159195   3.359148
 1.016582   3.359148   0.511360   2.936894
 2.453596   3.359148   1.553947   0.632632
 1.316531   3.359148   6.539081   5.611350
 2.425953   3.005746   3.359148   1.512111
 3.241191   3.359148   4.284138   4.080912
 3.503210   3.359148   3.934805   3.065903
 3.359148   3.394572   2.757289   3.731610
 3.359148   4.492090   3.578444   2.360667
 3.359148   4.239379   3.008534   3.287565
 3.052194   3.359148   3.439026   3.098379
 3.214442   3.827700   3.359148   2.623923

MA0865.1_E2F8_UT_Jurkats_CBP_v1_a27_KAT3
probe_set= MA0865.1_E2F8 pbm_condition= UT_Jurkats_CBP array_id= v1_a27_KAT3 seed_sequence= GCCGTTTCCCGCCAAACGCGATCGAGCACGCAGATCGTCTTGATTCGCTTGACGCTGCTG
 2.625739   3.831767   2.994190   3.640842
 6.293001   2.198424   3.831767   2.789543
 2.470200   4.305697   1.684089   3.831767
 1.956172   1.330012   2.300806   3.831767
 0.770446   1.396043   0.958799   3.831767
 1.707853   3.831767   1.561816   3.627299
 2.393542   3.831767   1.704534   1.530521
 1.596738   3.831767   7.391700   6.748335
 2.484415   4.285328   3.831767   1.334705
 2.579967   3.831767   5.607987   5.167905
 3.592825   3.831767   4.005391   3.430900
 3.831767   4.414901   2.987678   4.304278
 3.831767   4.951018   3.557427   3.527708
 3.831767   4.274337   4.268927   4.189656
 3.747536   3.831767   3.527440   3.641430
 3.265484   3.962076   3.831767   3.964836

MA0865.1_E2F8_UT_Jurkats_CBP_v1_a23_KAT5
probe_set= MA0865.1_E2F8 pbm_condition= UT_Jurkats_CBP array_id= v1_a23_KAT5 seed_sequence= GCCGTTTCCCGCCAAACGCGATCGAGCACGCAGATCGTCTTGATTCGCTTGACGCTGCTG
 1.610765   2.557433   2.239141   2.274659
 4.624130   2.026746   2.557433   1.355061
 1.620716   3.199305   0.912220   2.557433
 0.529265   0.622682   2.576650   2.557433
 0.474955   0.875464   0.153813   2.557433
 0.065558   2.557433   0.339749   1.228797
 3.282886   2.557433   1.795535   0.437766
 0.364273   2.557433   5.326093   4.306191
 1.026258   2.669172   2.557433   0.158699
 2.299455   2.557433   3.698463   2.704302
 2.919450   2.557433   2.206136   1.884368
 2.557433   1.268801   1.028083   1.867581
 2.557433   3.919553   1.125248   1.531343
 2.557433   3.715132   2.165701   1.755708
 1.853243   2.557433   2.184949   1.969587
 1.641348   1.865430   2.557433   1.903277

MA0865.1_E2F8_UT_Jurkats_KAT2B_v1_a27_KAT3
probe_set= MA0865.1_E2F8 pbm_condition= UT_Jurkats_KAT2B array_id= v1_a27_KAT3 seed_sequence= GCCGTTTCCCGCCAAACGCGATCGAGCACGCAGATCGTCTTGATTCGCTTGACGCTGCTG
-0.070365   1.270772  -0.290790   0.964251
 2.955571  -0.309834   1.270772  -0.683136
-1.052664   2.461834  -0.652256   1.270772
-0.544265  -0.907647   0.046543   1.270772
-0.378337  -0.376090  -0.172107   1.270772
-0.733065   1.270772  -0.845696   2.021576
-0.249875   1.270772  -1.045185  -0.513823
 0.675279   1.270772   3.502602   3.417492
 1.632099   3.047424   1.270772   1.163665
 2.345880   1.270772   3.370114   3.935777
 2.880193   1.270772   2.131694   2.464546
 1.270772   1.887843   2.019838   1.792988
 1.270772   1.746649   2.095540   1.495872
 1.270772   2.132028   1.740123   1.663525
 0.986799   1.270772   1.560949   0.932892
 0.872615   1.652669   1.270772   1.033632

MA0865.1_E2F8_UT_Jurkats_KAT2B_v1_a23_KAT5
probe_set= MA0865.1_E2F8 pbm_condition= UT_Jurkats_KAT2B array_id= v1_a23_KAT5 seed_sequence= GCCGTTTCCCGCCAAACGCGATCGAGCACGCAGATCGTCTTGATTCGCTTGACGCTGCTG
-1.053940   0.338480  -0.844089  -0.237826
 1.803178  -0.249239   0.338480   0.576513
 0.009136   1.518048  -0.412379   0.338480
 0.141135  -0.433663   0.830570   0.338480
 0.063215   0.023412   0.051922   0.338480
-0.503913   0.338480  -0.635743   0.720111
 0.556545   0.338480  -0.786104  -0.174650
 0.042922   0.338480   3.558421   3.294324
 0.235621   1.866577   0.338480  -0.039487
 1.713413   0.338480   2.607587   2.946536
 1.466904   0.338480   0.720555   0.924446
 0.338480   0.877652   1.009277   1.183855
 0.338480   1.179354   0.839119   0.355625
 0.338480   0.981516   0.891199   0.348852
-0.547760   0.338480   0.408870  -0.345932
 0.000814   0.118020   0.338480  -0.341237

MA0865.1_E2F8_UT_Jurkats_MOF_v1_a27_KAT3
probe_set= MA0865.1_E2F8 pbm_condition= UT_Jurkats_MOF array_id= v1_a27_KAT3 seed_sequence= GCCGTTTCCCGCCAAACGCGATCGAGCACGCAGATCGTCTTGATTCGCTTGACGCTGCTG
 0.606067   1.283973   1.189672   0.799635
 2.410199   0.536273   1.283973   0.603020
 0.518854   1.519897   0.388665   1.283973
 0.513898   0.429785   0.696458   1.283973
 0.189573   0.108880   0.132632   1.283973
 0.318216   1.283973   0.102914   1.096589
 0.319388   1.283973   0.397143   0.207750
 0.054383   1.283973   3.144875   2.322812
 0.873977   1.450395   1.283973   0.506794
 1.271055   1.283973   2.170233   1.978953
 1.452286   1.283973   1.093811   1.289203
 1.283973   1.076592   1.100898   1.324359
 1.283973   1.218452   1.671038   1.558126
 1.283973   1.482410   1.513503   1.050450
 0.675312   1.283973   1.246573   1.158704
 0.705871   1.332852   1.283973   1.313794

MA0865.1_E2F8_UT_Jurkats_MOF_v1_a23_KAT5
probe_set= MA0865.1_E2F8 pbm_condition= UT_Jurkats_MOF array_id= v1_a23_KAT5 seed_sequence= GCCGTTTCCCGCCAAACGCGATCGAGCACGCAGATCGTCTTGATTCGCTTGACGCTGCTG
 0.827231   1.695881   1.173266   0.893164
 2.808588   1.019528   1.695881   0.981518
 0.741149   2.019272   0.820481   1.695881
 0.228339   0.735624   0.660018   1.695881
 0.258717   0.108086   0.328181   1.695881
-0.051147   1.695881   0.352625   0.810960
 0.502577   1.695881   0.454754  -0.006841
 0.295637   1.695881   3.773591   2.713766
 0.348813   0.970966   1.695881   0.365925
 0.909970   1.695881   1.847062   1.833688
 0.918572   1.695881   1.175952   0.466245
 1.695881   0.873553   0.726420   1.680189
 1.695881   1.649095   1.337296   1.304024
 1.695881   1.914355   1.297095   1.245362
 1.060792   1.695881   1.116485   1.826648
 1.363365   1.376663   1.695881   1.152470

MA0866.1_SOX21_45mT_Jurkats_KAT2B_v1_a16_KAT1
probe_set= MA0866.1_SOX21 pbm_condition= 45mT_Jurkats_KAT2B array_id= v1_a16_KAT1 seed_sequence= GCCGAACAATGGTAGTGTTGTTCGAGCACGCAGATCGTCTTGATTCGCTTGACGCTGCTG
 1.960022   1.631540   3.063819   1.164189
 3.017014   2.864700   1.631540   1.780189
 1.631540   0.559239   0.751300  -0.160898
 1.631540  -0.485513  -0.221154  -0.308454
-0.544192   1.631540   0.326070  -0.569119
 1.631540  -0.257281  -0.355904  -0.414293
 1.631540  -0.360060  -0.144074  -0.299249
 2.293542   0.650835  -0.011944   1.631540
 1.149359   0.178784   1.631540   0.854841
 1.757917   1.311912   1.631540   1.742573
 2.614227   1.861015   2.797138   1.631540
 1.631540   1.293255   1.709744   1.583313
 1.337726   2.155769   1.631540   2.804153
 1.442719   1.740723   1.956262   1.631540
 2.004328   1.622570   1.631540   0.814920
 1.551112   1.314812   0.937643   1.631540
 1.511899   1.557911   1.561410   1.631540
 1.149260   3.583376   1.631540   1.623083
 1.269197   4.433842   1.808698   1.631540

MA0866.1_SOX21_45mT_Jurkats_KAT2B_v1_a27_KAT3
probe_set= MA0866.1_SOX21 pbm_condition= 45mT_Jurkats_KAT2B array_id= v1_a27_KAT3 seed_sequence= GCCGAACAATGGTAGTGTTGTTCGAGCACGCAGATCGTCTTGATTCGCTTGACGCTGCTG
 3.061915   3.449784   2.864013   2.569122
 4.914358   4.546732   3.449784   3.187056
 3.449784   1.067674   1.099307   0.543729
 3.449784   0.196232  -0.656438  -0.341964
-0.438626   3.449784  -0.310871   0.465396
 3.449784  -0.337809  -0.220355  -0.159658
 3.449784  -0.112845   0.029075  -0.082069
 1.890514   0.583359   0.236880   3.449784
 1.977422   0.070107   3.449784   2.195416
 2.592535   2.399313   3.449784   3.764003
 4.373479   2.365121   3.086951   3.449784
 3.449784   1.825655   1.571505   1.248293
 1.703024   1.977170   3.449784   4.809670
 0.939935   1.602667   2.634654   3.449784
 2.391341   1.316646   3.449784   1.748740
 1.373417   1.285162   1.759207   3.449784
 1.612553   1.818337   1.631101   3.449784
 2.411977   5.169049   3.449784   1.943554
 2.787932   5.870840   2.424037   3.449784

MA0866.1_SOX21_45mT_Jurkats_KAT2B_v1_a23_KAT5
probe_set= MA0866.1_SOX21 pbm_condition= 45mT_Jurkats_KAT2B array_id= v1_a23_KAT5 seed_sequence= GCCGAACAATGGTAGTGTTGTTCGAGCACGCAGATCGTCTTGATTCGCTTGACGCTGCTG
 3.539767   3.789340   3.264851   2.611861
 4.696799   4.196559   3.789340   2.684934
 3.789340   1.092103   1.750738   0.384864
 3.789340  -0.264820  -0.353828  -0.298051
-0.111137   3.789340   0.384569  -0.167416
 3.789340   0.360320  -0.013408   0.007161
 3.789340   0.026006  -0.090605  -0.228068
 3.109379   1.075911   0.603795   3.789340
 2.656499   0.227028   3.789340   2.308519
 2.606542   2.749465   3.789340   3.029082
 4.016836   2.926308   3.899947   3.789340
 3.789340   2.913685   2.497828   2.180412
 2.222256   3.153199   3.789340   5.106886
 1.845873   2.297060   3.236218   3.789340
 2.864437   2.219504   3.789340   2.530979
 2.290596   2.289804   2.448272   3.789340
 2.071143   2.885116   2.451343   3.789340
 2.257947   5.207641   3.789340   2.478960
 2.999715   5.368110   3.588810   3.789340

MA0866.1_SOX21_45mT_Jurkats_TIP60_v1_a19_KAT2
probe_set= MA0866.1_SOX21 pbm_condition= 45mT_Jurkats_TIP60 array_id= v1_a19_KAT2 seed_sequence= GCCGAACAATGGTAGTGTTGTTCGAGCACGCAGATCGTCTTGATTCGCTTGACGCTGCTG
 7.123913   9.043583   6.880757   6.629643
 9.413249   9.108580   9.043583   7.146847
 9.043583   4.287086   4.592602   2.236775
 9.043583   0.739343   0.732821   1.104082
 0.435569   9.043583   1.262811   1.280532
 9.043583   0.378312   0.888715   0.358806
 9.043583   1.335486   1.191225   1.006726
 6.676022   2.627211   1.227087   9.043583
 5.748962   2.832707   9.043583   6.317019
 7.277096   6.934313   9.043583   7.846079
 8.508704   8.419473   7.477091   9.043583
 9.043583   7.632145   8.161584   6.559526
 5.941856   6.244456   9.043583   9.320194
 6.291587   6.844372   5.926978   9.043583
 6.169616   6.043691   9.043583   6.216556
 6.005814   6.130488   5.970525   9.043583
 5.994359   8.106771   7.170766   9.043583
 7.308653  10.435853   9.043583   6.885562
 7.797845  10.730966   7.591176   9.043583

MA0866.1_SOX21_45mT_Jurkats_TIP60_v1_a28_KAT4
probe_set= MA0866.1_SOX21 pbm_condition= 45mT_Jurkats_TIP60 array_id= v1_a28_KAT4 seed_sequence= GCCGAACAATGGTAGTGTTGTTCGAGCACGCAGATCGTCTTGATTCGCTTGACGCTGCTG
 6.873074   7.899135   6.340712   6.224591
 8.409834   8.458622   7.899135   7.034152
 7.899135   4.301946   4.721990   2.453292
 7.899135   0.428948   0.535180   1.248474
 0.307404   7.899135   1.536127   1.486445
 7.899135   0.474511   0.904892   0.541418
 7.899135   1.456073   1.189282   1.072041
 6.650509   2.744016   1.441507   7.899135
 5.799455   3.014296   7.899135   6.201606
 6.804823   6.489551   7.899135   7.252436
 7.793604   7.621288   6.789472   7.899135
 7.899135   7.001322   7.278762   6.286342
 5.532558   5.843070   7.899135   8.666037
 6.012037   6.346561   5.722874   7.899135
 5.725746   5.752284   7.899135   6.153063
 5.533230   5.726764   5.843430   7.899135
 5.755602   7.559771   6.728763   7.899135
 6.877713   8.868091   7.899135   6.918132
 7.467979   9.463766   7.117585   7.899135

MA0866.1_SOX21_UT_Jurkats_KAT2B_v1_a16_KAT1
probe_set= MA0866.1_SOX21 pbm_condition= UT_Jurkats_KAT2B array_id= v1_a16_KAT1 seed_sequence= GCCGAACAATGGTAGTGTTGTTCGAGCACGCAGATCGTCTTGATTCGCTTGACGCTGCTG
 5.056835   4.218072   4.468738   3.997465
 6.510404   5.705666   4.218072   3.918396
 4.218072   1.635832   2.676701   1.237797
 4.218072  -0.220630   0.297526  -0.544910
 0.010827   4.218072   0.423781  -0.010172
 4.218072  -0.309717  -0.174635   0.413881
 4.218072  -0.222759  -0.021308  -0.266402
 4.706214   1.574324   0.855659   4.218072
 3.545605   0.636739   4.218072   3.665439
 3.945671   3.685350   4.218072   4.429097
 5.124691   4.067542   4.896899   4.218072
 4.218072   3.289862   3.837382   3.481584
 3.016633   4.479161   4.218072   5.408403
 2.695904   3.589269   4.487828   4.218072
 4.219069   2.506214   4.218072   3.210887
 3.159492   3.473768   3.413749   4.218072
 2.979486   2.814359   3.844906   4.218072
 3.533203   6.149132   4.218072   3.210108
 3.688692   8.464616   3.521798   4.218072

MA0866.1_SOX21_UT_Jurkats_KAT2B_v1_a27_KAT3
probe_set= MA0866.1_SOX21 pbm_condition= UT_Jurkats_KAT2B array_id= v1_a27_KAT3 seed_sequence= GCCGAACAATGGTAGTGTTGTTCGAGCACGCAGATCGTCTTGATTCGCTTGACGCTGCTG
 3.822992   4.644136   3.261334   3.762457
 5.548910   5.440416   4.644136   4.530961
 4.644136   1.034071   1.776568   0.559639
 4.644136  -0.369560  -0.159257  -0.350610
-0.228658   4.644136   0.070619   0.359679
 4.644136  -0.330687  -0.050932  -0.204176
 4.644136  -0.186073   0.316659   0.258582
 3.267105   1.152576   0.252884   4.644136
 2.912620   0.398896   4.644136   2.973081
 3.927929   3.795281   4.644136   4.652696
 4.350879   3.241240   4.042581   4.644136
 4.644136   3.035580   2.744584   2.098646
 2.472083   2.422036   4.644136   5.087719
 2.638175   2.258864   2.862328   4.644136
 2.752361   1.971715   4.644136   2.870622
 2.398406   2.175840   2.146808   4.644136
 2.759584   3.448001   2.623485   4.644136
 3.254872   5.806213   4.644136   3.207512
 3.607455   6.314218   3.550624   4.644136

MA0866.1_SOX21_UT_Jurkats_KAT2B_v1_a23_KAT5
probe_set= MA0866.1_SOX21 pbm_condition= UT_Jurkats_KAT2B array_id= v1_a23_KAT5 seed_sequence= GCCGAACAATGGTAGTGTTGTTCGAGCACGCAGATCGTCTTGATTCGCTTGACGCTGCTG
 4.475592   4.281971   4.012229   3.625630
 5.479966   5.238041   4.281971   3.684111
 4.281971   1.875957   2.731876   1.057471
 4.281971  -0.526423  -0.263841  -0.290545
-0.068792   4.281971   0.505019   0.231294
 4.281971   0.264962  -0.106980  -0.023772
 4.281971   0.344571   0.297477  -0.133943
 4.191100   2.060487   0.547733   4.281971
 3.139640   0.746829   4.281971   3.257137
 3.778286   3.669356   4.281971   4.089732
 4.921302   3.684145   4.768957   4.281971
 4.281971   3.884679   3.418357   3.392952
 3.366371   4.154653   4.281971   5.686491
 3.045074   3.430544   4.265819   4.281971
 4.080387   3.065221   4.281971   3.538306
 2.942329   3.247212   3.434906   4.281971
 3.163520   3.856172   3.184348   4.281971
 3.260028   6.222065   4.281971   3.268197
 3.359285   5.975624   4.016081   4.281971

MA0866.1_SOX21_UT_Jurkats_TIP60_v1_a19_KAT2
probe_set= MA0866.1_SOX21 pbm_condition= UT_Jurkats_TIP60 array_id= v1_a19_KAT2 seed_sequence= GCCGAACAATGGTAGTGTTGTTCGAGCACGCAGATCGTCTTGATTCGCTTGACGCTGCTG
 8.063513   9.971140   7.616604   7.454550
10.439296   9.749361   9.971140   8.031137
 9.971140   4.473987   5.048684   2.501319
 9.971140   0.627684   0.734642   0.920327
 0.185966   9.971140   1.552987   1.636507
 9.971140   0.287078   0.992925   0.475834
 9.971140   1.231429   1.439468   1.495938
 7.578197   3.297933   1.424400   9.971140
 6.552671   3.110820   9.971140   6.906095
 8.099213   7.628556   9.971140   8.689126
 9.153323   9.010435   8.324820   9.971140
 9.971140   8.036013   8.918262   7.417291
 6.847816   7.125516   9.971140   9.543637
 6.479605   7.290286   7.022605   9.971140
 6.646063   6.492259   9.971140   6.994330
 6.858885   6.638911   7.038296   9.971140
 6.689741   8.473132   7.897586   9.971140
 8.198396  11.159526   9.971140   7.195975
 8.723536  11.247395   8.560223   9.971140

MA0866.1_SOX21_UT_Jurkats_TIP60_v1_a28_KAT4
probe_set= MA0866.1_SOX21 pbm_condition= UT_Jurkats_TIP60 array_id= v1_a28_KAT4 seed_sequence= GCCGAACAATGGTAGTGTTGTTCGAGCACGCAGATCGTCTTGATTCGCTTGACGCTGCTG
 6.954327   8.070775   6.930364   6.413854
 8.335327   8.282832   8.070775   7.103018
 8.070775   4.457626   4.952937   2.687256
 8.070775   0.557637   0.808469   1.296448
 0.318344   8.070775   1.639973   1.437752
 8.070775   0.470365   0.855460   0.435861
 8.070775   1.320549   1.254604   1.177361
 6.985103   3.136343   1.558632   8.070775
 5.951421   3.038082   8.070775   6.335582
 6.948529   6.889832   8.070775   7.598500
 7.849962   7.616138   7.349568   8.070775
 8.070775   6.963475   7.717237   6.317137
 5.828099   5.993272   8.070775   8.408345
 6.117219   6.585963   6.161950   8.070775
 5.968923   5.913462   8.070775   6.386662
 5.902180   6.049227   6.046128   8.070775
 5.951463   7.502809   6.754024   8.070775
 6.928038   9.059318   8.070775   6.944715
 7.414462   9.224600   7.429648   8.070775

MA0867.1_SOX4_45mT_Jurkats_KAT2B_v1_a16_KAT1
probe_set= MA0867.1_SOX4 pbm_condition= 45mT_Jurkats_KAT2B array_id= v1_a16_KAT1 seed_sequence= GCGTGAACAATTGCAGTGTTGCCGAGCACGCAGATCGTCTTGATTCGCTTGACGCTGCTG
 5.707298   5.453682   6.658289   5.793756
 5.776367   6.185670   6.289494   6.658289
 5.002284   6.308715   6.658289   5.226889
 6.658289   1.347066   1.434187   1.340560
 6.658289   1.914153   1.215782   0.994440
 1.206744   6.658289   1.710275   1.095669
 6.658289   0.793088   1.204065   0.948443
 6.658289   0.927703   2.685796   2.506318
 1.478158   1.429893   1.314531   6.658289
 3.358740   1.336535   2.673015   6.658289
 5.527911   5.615162   6.658289   6.432411
 2.103936   6.658289   2.199419   2.765464
 6.658289   2.263726   2.594047   2.350349
 1.370553   1.743349   6.658289   5.372114
 2.095679   1.823826   2.115611   6.658289
 1.115733   1.694306   6.658289   1.137527
 2.002303   1.657680   2.085824   6.658289
 1.652434   4.415279   1.640504   6.658289
 5.063000   6.257921   6.658289   5.280452
 3.515773   6.658289   3.112345   3.432738

MA0867.1_SOX4_45mT_Jurkats_KAT2B_v1_a27_KAT3
probe_set= MA0867.1_SOX4 pbm_condition= 45mT_Jurkats_KAT2B array_id= v1_a27_KAT3 seed_sequence= GCGTGAACAATTGCAGTGTTGCCGAGCACGCAGATCGTCTTGATTCGCTTGACGCTGCTG
 6.061680   5.926049   6.105423   6.413192
 6.466256   6.571051   6.132255   6.105423
 6.017485   6.996458   6.105423   5.633059
 6.105423   1.604007   1.352830   0.660025
 6.105423   0.371074   0.124804  -0.155664
 0.000693   6.105423   0.050932   0.238446
 6.105423   0.318062  -0.069413   0.473989
 6.105423   1.824338   2.744429   2.652029
 0.431899  -0.318076  -0.286509   6.105423
 2.952235   0.488697   2.620945   6.105423
 6.692846   5.644817   6.105423   7.294368
 1.115854   6.105423   1.755899   2.855064
 6.105423   1.803049   1.370786   1.919179
 0.228631   1.224298   6.105423   6.159221
 0.999424   0.786221   1.571048   6.105423
 0.676039   0.938743   6.105423   0.978426
 0.866842   0.787751   1.317865   6.105423
 1.721998   3.228530   1.522013   6.105423
 6.443472   6.595505   6.105423   5.008827
 4.984781   6.105423   4.200216   4.280844

MA0867.1_SOX4_45mT_Jurkats_KAT2B_v1_a23_KAT5
probe_set= MA0867.1_SOX4 pbm_condition= 45mT_Jurkats_KAT2B array_id= v1_a23_KAT5 seed_sequence= GCGTGAACAATTGCAGTGTTGCCGAGCACGCAGATCGTCTTGATTCGCTTGACGCTGCTG
 6.356735   6.989743   6.396485   6.349340
 6.628433   7.446171   6.785906   6.396485
 5.504435   6.739598   6.396485   5.854690
 6.396485   2.058627   1.556185   1.220331
 6.396485   1.323483   0.402899   0.034372
 1.390641   6.396485   1.288325   0.771285
 6.396485   1.050832   1.078295   1.046135
 6.396485   1.255330   2.478731   1.827471
 1.887595   1.480666   1.244396   6.396485
 3.664604   1.670962   3.390000   6.396485
 5.800876   6.435905   6.396485   6.906933
 2.923835   6.396485   2.785054   2.965187
 6.396485   2.273201   2.753197   2.567673
 2.186690   2.139223   6.396485   6.506424
 2.111434   2.197302   2.477597   6.396485
 2.175405   2.383448   6.396485   1.850487
 2.192402   2.115916   2.091736   6.396485
 2.538573   4.204273   2.579345   6.396485
 6.068350   7.211748   6.396485   6.002104
 4.896515   6.396485   4.612028   4.379299

MA0867.1_SOX4_45mT_Jurkats_TIP60_v1_a19_KAT2
probe_set= MA0867.1_SOX4 pbm_condition= 45mT_Jurkats_TIP60 array_id= v1_a19_KAT2 seed_sequence= GCGTGAACAATTGCAGTGTTGCCGAGCACGCAGATCGTCTTGATTCGCTTGACGCTGCTG
11.315850  11.180091  11.117481  11.294527
10.706797  11.543769  10.599611  11.117481
10.027159  10.802085  11.117481   9.806736
11.117481   4.077832   3.682788   2.696247
11.117481   0.521637   0.314084   0.715312
 0.384394  11.117481   0.798250   0.511446
11.117481   0.550648   0.613197   0.512891
11.117481   3.371073   6.142871   5.400427
 4.144127   1.656789   1.490480  11.117481
 6.069175   2.346051   7.678008  11.117481
10.114697  10.106758  11.117481  10.480196
 6.832011  11.117481   5.341515   5.624143
11.117481   4.474960   3.949423   4.693031
 4.349726   3.688978  11.117481  10.919777
 3.080846   4.775584   3.393124  11.117481
 3.353165   3.398014  11.117481   3.350251
 4.307164   3.957082   4.954088  11.117481
 5.848399   8.242524   6.333553  11.117481
11.194972  11.688826  11.117481  10.564054
10.343744  11.117481   9.302573   9.581188

MA0867.1_SOX4_45mT_Jurkats_TIP60_v1_a28_KAT4
probe_set= MA0867.1_SOX4 pbm_condition= 45mT_Jurkats_TIP60 array_id= v1_a28_KAT4 seed_sequence= GCGTGAACAATTGCAGTGTTGCCGAGCACGCAGATCGTCTTGATTCGCTTGACGCTGCTG
 9.896508   9.824321   9.705236   9.652615
 9.352887   9.952793   9.543641   9.705236
 8.951142   9.566217   9.705236   9.115339
 9.705236   4.653615   3.580250   2.813067
 9.705236   0.825040   0.280555   0.745521
 0.145138   9.705236   0.894771   0.900144
 9.705236   0.501353   0.761870   0.557227
 9.705236   3.831002   5.668670   5.357393
 4.064531   1.708958   1.398871   9.705236
 6.092101   2.523126   7.402903   9.705236
 9.142924   9.322346   9.705236   9.402947
 6.340332   9.705236   5.493315   5.658477
 9.705236   4.364733   3.891926   4.572929
 4.278729   3.873559   9.705236   9.358894
 2.980016   4.709661   3.456041   9.705236
 3.452936   3.405410   9.705236   3.174260
 3.941787   3.664018   4.435532   9.705236
 5.548928   7.526301   5.859224   9.705236
 9.591810  10.020510   9.705236   9.184146
 8.908997   9.705236   7.931486   8.485706

MA0867.1_SOX4_UT_Jurkats_KAT2B_v1_a16_KAT1
probe_set= MA0867.1_SOX4 pbm_condition= UT_Jurkats_KAT2B array_id= v1_a16_KAT1 seed_sequence= GCGTGAACAATTGCAGTGTTGCCGAGCACGCAGATCGTCTTGATTCGCTTGACGCTGCTG
 7.797581   7.166941   8.134184   9.310969
 8.847943   9.362605   8.815302   8.134184
 7.710531   9.460243   8.134184   8.051673
 8.134184   2.436305   2.874476   1.343672
 8.134184   1.177594   0.749259   0.496716
 1.365439   8.134184   0.605454   0.416474
 8.134184   0.750272   0.333725   0.733673
 8.134184   1.967483   3.919774   3.047496
 1.720469   0.894885   0.661122   8.134184
 5.202813   1.798114   4.789370   8.134184
 8.448950   7.787322   8.134184   8.986804
 3.392952   8.134184   2.807571   3.945070
 8.134184   2.550383   2.388521   3.154765
 1.570420   2.972073   8.134184   8.278042
 2.007054   2.691364   2.786546   8.134184
 2.236721   2.258258   8.134184   2.000494
 1.548633   2.150738   2.231306   8.134184
 3.710734   5.200925   3.431267   8.134184
 8.145462   9.713968   8.134184   8.550650
 7.077834   8.134184   5.580333   6.316438

MA0867.1_SOX4_UT_Jurkats_KAT2B_v1_a27_KAT3
probe_set= MA0867.1_SOX4 pbm_condition= UT_Jurkats_KAT2B array_id= v1_a27_KAT3 seed_sequence= GCGTGAACAATTGCAGTGTTGCCGAGCACGCAGATCGTCTTGATTCGCTTGACGCTGCTG
 6.566285   6.763611   6.302628   6.853769
 6.585516   6.338178   6.445833   6.302628
 6.662334   7.267818   6.302628   6.585199
 6.302628   2.228341   1.087696   0.720263
 6.302628  -0.447976  -0.496319  -0.627474
-0.047877   6.302628   0.064940   0.031306
 6.302628  -0.420606  -0.377206  -0.338493
 6.302628   1.932906   3.732932   3.266186
 0.770030   0.140092  -0.010604   6.302628
 3.440339   0.890964   3.177769   6.302628
 7.016725   6.681391   6.302628   7.066195
 2.041992   6.302628   2.221909   3.148384
 6.302628   1.217537   1.776555   2.097193
 1.261145   1.195231   6.302628   6.421147
 0.746282   1.113989   1.191577   6.302628
 1.489588   0.888012   6.302628   1.284366
 0.934589   1.181459   1.140130   6.302628
 2.870957   3.671839   2.225412   6.302628
 6.735751   7.116162   6.302628   5.943946
 5.376516   6.302628   5.112726   5.319770

MA0867.1_SOX4_UT_Jurkats_KAT2B_v1_a23_KAT5
probe_set= MA0867.1_SOX4 pbm_condition= UT_Jurkats_KAT2B array_id= v1_a23_KAT5 seed_sequence= GCGTGAACAATTGCAGTGTTGCCGAGCACGCAGATCGTCTTGATTCGCTTGACGCTGCTG
 6.763484   6.995526   6.553905   6.648538
 7.156593   7.740121   6.922905   6.553905
 6.596627   7.210181   6.553905   5.921782
 6.553905   2.640706   2.564840   1.076537
 6.553905   1.139211   0.677649   0.328294
 0.973913   6.553905   0.614439   1.306262
 6.553905   0.735364   0.523341   0.622166
 6.553905   1.669538   3.317826   2.890312
 2.254303   0.954984   1.014563   6.553905
 4.560877   1.728074   4.091678   6.553905
 6.426956   6.862621   6.553905   7.379646
 3.756330   6.553905   3.472352   3.589077
 6.553905   3.104013   3.173220   3.118131
 2.413810   2.272318   6.553905   7.198694
 2.270890   2.390054   3.113787   6.553905
 2.662581   2.443418   6.553905   2.816623
 1.849619   2.221183   2.815467   6.553905
 3.272379   4.777413   3.306933   6.553905
 6.703104   7.506904   6.553905   6.606275
 5.654688   6.553905   5.070621   5.062623

MA0867.1_SOX4_UT_Jurkats_MOF_v1_a16_KAT1
probe_set= MA0867.1_SOX4 pbm_condition= UT_Jurkats_MOF array_id= v1_a16_KAT1 seed_sequence= GCGTGAACAATTGCAGTGTTGCCGAGCACGCAGATCGTCTTGATTCGCTTGACGCTGCTG
 1.806342   1.357593   1.632052   1.387536
 2.043110   1.146215   1.524715   1.632052
 0.638792   0.663041   1.632052   0.924201
 1.632052   0.525128   0.698759   0.197135
 1.632052   1.025315   0.256151   0.447850
 0.361116   1.632052   0.748375   0.277041
 1.632052   1.550391   1.198262   0.560097
 1.632052   0.595427   1.011771   1.073779
 1.638568   1.827495   2.116909   1.632052
 0.986312   0.756883   1.633359   1.632052
 1.066268   0.613660   1.632052   1.323850
 1.782094   1.632052   1.081129   0.832678
 1.632052   0.790701   0.971077   0.794882
 1.084804   1.321726   1.632052   1.601395
 0.601741   1.397149   0.752813   1.632052
 1.072410   0.819192   1.632052   1.299112
 1.257771   0.774602   0.827620   1.632052
 1.048077   1.144717   0.617750   1.632052
 1.539134   1.942109   1.632052   1.127647
 0.940180   1.632052   1.164985   1.208111

MA0867.1_SOX4_UT_Jurkats_MOF_v1_a27_KAT3
probe_set= MA0867.1_SOX4 pbm_condition= UT_Jurkats_MOF array_id= v1_a27_KAT3 seed_sequence= GCGTGAACAATTGCAGTGTTGCCGAGCACGCAGATCGTCTTGATTCGCTTGACGCTGCTG
 1.518877   1.093271   1.442715   1.357635
 1.317651   1.176066   0.877785   1.442715
 0.685751   0.901075   1.442715   0.882064
 1.442715   0.455442   0.198223   0.215228
 1.442715   0.551776   0.502967   0.692349
 0.508242   1.442715   0.818207   0.197248
 1.442715   1.492234   0.825398   0.512190
 1.442715   0.383101   0.812624   0.691268
 1.703247   1.990286   2.062445   1.442715
 0.546433   0.645319   1.268013   1.442715
 1.227010   0.815303   1.442715   0.932242
 2.130766   1.442715   0.887341   0.439552
 1.442715   0.489248   0.711117   0.826835
 0.495538   0.941316   1.442715   1.244711
 0.424822   1.007188   0.630949   1.442715
 0.916166   1.022639   1.442715   0.900519
 1.090866   0.681502   0.840889   1.442715
 1.113857   1.178617   0.881724   1.442715
 1.474431   1.115691   1.442715   1.184415
 1.217294   1.442715   1.431472   1.124079

MA0867.1_SOX4_UT_Jurkats_MOF_v1_a23_KAT5
probe_set= MA0867.1_SOX4 pbm_condition= UT_Jurkats_MOF array_id= v1_a23_KAT5 seed_sequence= GCGTGAACAATTGCAGTGTTGCCGAGCACGCAGATCGTCTTGATTCGCTTGACGCTGCTG
 1.954751   1.993781   2.038974   1.552618
 1.947872   2.283521   2.149842   2.038974
 1.604104   1.776772   2.038974   1.108553
 2.038974   0.728619   0.829435   1.177313
 2.038974   0.803179   0.780540   0.792733
 0.977037   2.038974   0.670276   0.687663
 2.038974   1.528328   1.252967   1.000554
 2.038974   1.108921   0.989720   1.494551
 2.070129   1.768138   2.096111   2.038974
 0.885065   1.123471   1.433361   2.038974
 1.432639   1.946040   2.038974   1.651411
 2.640589   2.038974   1.360037   1.111161
 2.038974   1.010006   1.247253   1.365264
 0.627708   1.556039   2.038974   1.883757
 0.674683   0.899615   1.268965   2.038974
 1.477610   0.833431   2.038974   0.714318
 1.291418   0.947192   1.033716   2.038974
 0.876665   1.578559   1.021067   2.038974
 2.292230   2.527621   2.038974   1.666855
 1.109779   2.038974   0.906577   1.053006

MA0867.1_SOX4_UT_Jurkats_TIP60_v1_a19_KAT2
probe_set= MA0867.1_SOX4 pbm_condition= UT_Jurkats_TIP60 array_id= v1_a19_KAT2 seed_sequence= GCGTGAACAATTGCAGTGTTGCCGAGCACGCAGATCGTCTTGATTCGCTTGACGCTGCTG
11.804366  11.764336  11.820725  11.816195
11.455615  12.584716  11.436914  11.820725
10.605881  11.437776  11.820725  10.559877
11.820725   4.761215   3.914793   3.290681
11.820725   0.953137   0.174511   1.048141
 0.461193  11.820725   1.169271   0.927393
11.820725   0.421998   0.885349   0.451105
11.820725   3.874485   6.738196   5.916811
 4.948434   1.692262   1.751894  11.820725
 6.671425   2.626619   8.757040  11.820725
10.831259  10.567244  11.820725  11.213780
 7.345065  11.820725   6.503417   6.340823
11.820725   4.893540   4.073743   4.974018
 5.071074   4.151496  11.820725  11.469213
 3.513225   5.138525   3.861496  11.820725
 4.038720   3.893588  11.820725   3.942880
 4.688009   4.379038   5.562182  11.820725
 6.585386   8.988305   7.019272  11.820725
11.630928  12.282170  11.820725  11.243266
11.225690  11.820725  10.423868  10.336310

MA0867.1_SOX4_UT_Jurkats_TIP60_v1_a28_KAT4
probe_set= MA0867.1_SOX4 pbm_condition= UT_Jurkats_TIP60 array_id= v1_a28_KAT4 seed_sequence= GCGTGAACAATTGCAGTGTTGCCGAGCACGCAGATCGTCTTGATTCGCTTGACGCTGCTG
 9.458588   9.400644   9.411260   9.278365
 9.117067   9.638172   9.116770   9.411260
 8.765303   9.240624   9.411260   8.661383
 9.411260   4.657796   3.748548   2.945747
 9.411260   0.642714   0.201057   0.887842
 0.416330   9.411260   0.788076   0.719112
 9.411260   0.594388   0.604083   0.386324
 9.411260   3.814490   5.926776   5.138604
 4.252728   1.914648   1.605793   9.411260
 6.229432   2.768187   7.456565   9.411260
 8.692355   8.815451   9.411260   8.946590
 6.538137   9.411260   5.375924   6.040148
 9.411260   4.447830   4.004406   4.735145
 4.418544   3.992561   9.411260   9.305963
 3.224718   4.581530   3.508313   9.411260
 3.698219   3.424982   9.411260   3.478308
 4.172622   3.838488   4.616125   9.411260
 5.634068   7.426450   5.777669   9.411260
 9.372364   9.832313   9.411260   8.834070
 8.698129   9.411260   8.378771   8.413539

MA0867.1_SOX4_UT_Jurkats_p300_v1_a16_KAT1
probe_set= MA0867.1_SOX4 pbm_condition= UT_Jurkats_p300 array_id= v1_a16_KAT1 seed_sequence= GCGTGAACAATTGCAGTGTTGCCGAGCACGCAGATCGTCTTGATTCGCTTGACGCTGCTG
 1.200082   0.551887   1.429906   1.738702
 1.755479   1.667063   0.820173   1.429906
 1.795398   1.237732   1.429906   1.060618
 1.429906   0.639034   0.625532   0.492320
 1.429906   0.181948   0.516730   0.581411
 0.222254   1.429906   0.307718   0.748848
 1.429906   0.113441   0.635496   0.436916
 1.429906  -0.092063   1.604499   0.694928
 0.125534   0.962185   0.444800   1.429906
 0.901744   0.397372   0.563063   1.429906
 1.690565   1.358497   1.429906   1.527050
 0.241934   1.429906   0.281022   0.369940
 1.429906   0.294281   1.065008   0.905168
 0.816455   0.512608   1.429906   1.422298
 0.314933   0.448979   0.719454   1.429906
 0.474423   0.665603   1.429906   0.503303
 0.181948   0.308126   0.569615   1.429906
 0.841972   0.442147   0.045671   1.429906
 1.769929   1.582289   1.429906   1.312134
 0.250206   1.429906   0.764300   0.556436

MA0867.1_SOX4_UT_Jurkats_p300_v1_a27_KAT3
probe_set= MA0867.1_SOX4 pbm_condition= UT_Jurkats_p300 array_id= v1_a27_KAT3 seed_sequence= GCGTGAACAATTGCAGTGTTGCCGAGCACGCAGATCGTCTTGATTCGCTTGACGCTGCTG
 0.340895   0.437548   0.421382   0.820600
 0.663623   0.468698   0.683670   0.421382
 0.348694   0.938746   0.421382   0.722232
 0.421382  -0.521575  -0.278097  -0.732296
 0.421382  -0.822949  -1.005083  -0.945220
-0.914323   0.421382  -0.856751  -0.643585
 0.421382  -0.719474  -0.800132  -0.864884
 0.421382  -0.687386   0.953279  -0.424045
-0.747447  -0.363394  -0.911016   0.421382
 0.105079  -0.644870  -0.104707   0.421382
 1.028111   0.742674   0.421382   0.996710
-0.648074   0.421382  -0.251125  -0.115061
 0.421382  -0.773853  -0.431638  -0.525935
-0.968146  -0.432468   0.421382   0.391920
-0.559454  -0.741181  -0.393815   0.421382
-0.927462  -0.813892   0.421382  -0.662738
-1.009157  -0.975142  -0.780614   0.421382
-0.679219  -0.560669  -0.800995   0.421382
 0.750138   1.062815   0.421382   0.260912
-0.511868   0.421382  -0.334730  -0.441374

MA0868.1_SOX8_45mT_Jurkats_KAT2B_v1_a16_KAT1
probe_set= MA0868.1_SOX8 pbm_condition= 45mT_Jurkats_KAT2B array_id= v1_a16_KAT1 seed_sequence= GCACAACAATGTGCAGTGTTTGCGAGCACGCAGATCGTCTTGATTCGCTTGACGCTGCTG
 1.470021   2.897694   1.074863   1.496114
 3.392939   1.470021   1.644829   1.762741
 1.470021  -0.500151  -0.077388  -0.434980
 1.470021   0.419620  -0.330581  -0.596058
-0.868191   1.470021  -0.625322  -0.038083
 1.470021   0.451644   0.041544  -0.304862
 1.470021  -0.344286   0.258468  -0.272986
 0.242068   0.000839  -0.093541   1.470021
 0.211157  -0.013611   1.470021   0.327311
 1.174473   0.921942   1.673416   1.470021
 0.211283   0.648228   1.470021   1.825971
 0.182648   1.470021   0.404990   0.011151
 1.470021   1.187905   1.121359   0.392562
 0.400185   0.050605   1.470021   1.430964
 0.468860   0.245441   0.482913   1.470021
 0.228484   0.592732   1.470021   0.559911
 0.620219   0.150552   0.325325   1.470021
 0.300299   0.452834   1.256592   1.470021
 1.316655   2.162255   3.179395   1.470021
 0.866391   3.679031   1.470021   1.466209

MA0868.1_SOX8_45mT_Jurkats_KAT2B_v1_a27_KAT3
probe_set= MA0868.1_SOX8 pbm_condition= 45mT_Jurkats_KAT2B array_id= v1_a27_KAT3 seed_sequence= GCACAACAATGTGCAGTGTTTGCGAGCACGCAGATCGTCTTGATTCGCTTGACGCTGCTG
 3.053036   4.344317   3.188497   3.329056
 5.308671   3.053036   3.542990   3.035987
 3.053036  -0.019896   0.710229  -0.522435
 3.053036  -0.158272  -0.302567  -0.478873
 0.270295   3.053036  -0.637303  -0.082581
 3.053036   0.285313   0.066153  -0.122936
 3.053036  -0.386390  -0.117300  -0.024888
 0.564081   0.546852  -0.228556   3.053036
 2.626624  -0.233163   3.053036   1.138336
 2.038964   1.383585   2.482550   3.053036
 0.552811   0.922471   3.053036   4.265322
 0.655019   3.053036   0.972024   1.332404
 3.053036   0.668328   1.451498   0.598249
 0.354456   0.486941   3.053036   3.202448
 0.114334   0.649959   0.534698   3.053036
 0.603858   0.327655   3.053036   0.709043
 0.534469   0.434244   0.599835   3.053036
 1.681514   0.494908   2.058259   3.053036
 3.116301   3.324084   4.823480   3.053036
 2.050176   5.344929   3.053036   2.392467

MA0868.1_SOX8_45mT_Jurkats_KAT2B_v1_a23_KAT5
probe_set= MA0868.1_SOX8 pbm_condition= 45mT_Jurkats_KAT2B array_id= v1_a23_KAT5 seed_sequence= GCACAACAATGTGCAGTGTTTGCGAGCACGCAGATCGTCTTGATTCGCTTGACGCTGCTG
 2.845259   4.105742   2.389327   2.320332
 4.944336   2.845259   2.967919   2.528903
 2.845259   0.172639   0.370777  -0.174047
 2.845259   0.163878  -0.132611  -0.673730
 0.221165   2.845259  -0.401746  -0.054563
 2.845259   0.877929  -0.117973  -0.328718
 2.845259  -0.684191  -0.096408   0.116054
 0.711816   0.565053   0.382930   2.845259
 1.428684  -0.390465   2.845259   1.107057
 1.790393   1.391808   2.847884   2.845259
 0.641485   1.472770   2.845259   3.384721
 1.130346   2.845259   1.910927   1.111029
 2.845259   1.540500   2.035349   1.318357
 0.895356   0.956364   2.845259   2.905243
 0.868615   0.883042   1.194846   2.845259
 0.526476   0.932602   2.845259   1.020198
 0.675566   0.713350   1.082941   2.845259
 1.464723   0.997200   1.728463   2.845259
 2.625337   2.521961   4.348603   2.845259
 2.030675   4.819960   2.845259   2.038461

MA0868.1_SOX8_45mT_Jurkats_TIP60_v1_a19_KAT2
probe_set= MA0868.1_SOX8 pbm_condition= 45mT_Jurkats_TIP60 array_id= v1_a19_KAT2 seed_sequence= GCACAACAATGTGCAGTGTTTGCGAGCACGCAGATCGTCTTGATTCGCTTGACGCTGCTG
 7.643103   8.269737   7.292735   7.095557
 9.788126   7.643103   7.821459   7.211058
 7.643103   2.615146   3.700461   1.862609
 7.643103   0.694544   0.796712   0.820451
 0.706272   7.643103   0.393991   1.233741
 7.643103   4.506755   0.884340   0.300554
 7.643103   0.276884   1.267304   1.319647
 2.622389   3.618132   0.549986   7.643103
 5.470520   1.540159   7.643103   3.978050
 5.277756   4.094223   5.762435   7.643103
 2.884808   3.823559   7.643103   7.391164
 3.631677   7.643103   4.645445   3.984206
 7.643103   5.158627   4.914070   5.163932
 4.108073   3.408953   7.643103   7.165560
 3.477665   4.377802   3.576617   7.643103
 3.293166   3.605184   7.643103   3.371815
 4.387512   4.290730   4.756655   7.643103
 5.804028   4.950408   6.841167   7.643103
 8.093630   7.566297   9.871531   7.643103
 7.070354   9.372443   7.643103   7.027572

MA0868.1_SOX8_45mT_Jurkats_TIP60_v1_a28_KAT4
probe_set= MA0868.1_SOX8 pbm_condition= 45mT_Jurkats_TIP60 array_id= v1_a28_KAT4 seed_sequence= GCACAACAATGTGCAGTGTTTGCGAGCACGCAGATCGTCTTGATTCGCTTGACGCTGCTG
 7.026171   7.839040   6.902105   6.875555
 8.567358   7.026171   6.905514   6.852353
 7.026171   3.263781   3.743906   1.971606
 7.026171   0.571992   1.071952   0.783343
 0.863997   7.026171   0.410703   1.221451
 7.026171   4.394103   1.100638   0.143344
 7.026171   0.238830   1.515013   2.015884
 2.634399   3.907004   0.677064   7.026171
 5.475180   1.480231   7.026171   4.046981
 4.882431   4.058897   5.352035   7.026171
 3.200976   3.884743   7.026171   7.127566
 3.620253   7.026171   4.585637   4.022853
 7.026171   5.189282   4.549302   5.029761
 4.292221   3.470470   7.026171   6.908011
 3.406994   4.200529   3.819564   7.026171
 3.497882   3.582564   7.026171   3.676602
 3.901441   4.348329   4.543553   7.026171
 5.639100   4.603855   6.406528   7.026171
 7.195248   7.115232   8.354671   7.026171
 6.792187   8.508493   7.026171   6.767465

MA0868.1_SOX8_UT_Jurkats_KAT2B_v1_a16_KAT1
probe_set= MA0868.1_SOX8 pbm_condition= UT_Jurkats_KAT2B array_id= v1_a16_KAT1 seed_sequence= GCACAACAATGTGCAGTGTTTGCGAGCACGCAGATCGTCTTGATTCGCTTGACGCTGCTG
 3.839560   5.590001   3.824719   3.194981
 6.686533   3.839560   3.789935   3.341935
 3.839560   1.097581   0.246016  -0.042718
 3.839560   0.208218  -0.015145  -0.802561
 0.505139   3.839560  -0.320204  -0.164137
 3.839560   0.468889  -0.289631   0.047604
 3.839560  -0.781478   0.274749  -0.283141
 1.109255   1.090747   0.043027   3.839560
 2.852456  -0.356267   3.839560   0.971204
 2.016014   2.248807   4.684468   3.839560
 1.051313   2.763493   3.839560   4.561016
 1.228537   3.839560   1.770680   1.826660
 3.839560   2.133318   2.516786   1.229473
 1.349210   0.897606   3.839560   4.616109
 1.269258   1.033716   1.840803   3.839560
 0.438977   1.345360   3.839560   1.101373
 0.831783   1.104952   1.480038   3.839560
 2.267326   1.444553   3.736282   3.839560
 3.492836   3.909087   4.586698   3.839560
 3.184978   5.582911   3.839560   3.529024

MA0868.1_SOX8_UT_Jurkats_KAT2B_v1_a27_KAT3
probe_set= MA0868.1_SOX8 pbm_condition= UT_Jurkats_KAT2B array_id= v1_a27_KAT3 seed_sequence= GCACAACAATGTGCAGTGTTTGCGAGCACGCAGATCGTCTTGATTCGCTTGACGCTGCTG
 3.779272   5.385428   4.088932   4.021582
 6.190114   3.779272   3.940763   3.859189
 3.779272   0.110880   0.480862  -0.356668
 3.779272  -0.373988  -0.597019  -0.404686
-0.215290   3.779272  -0.291627  -0.098233
 3.779272  -0.163591  -0.552848  -0.618814
 3.779272  -0.732356   0.016595  -0.147074
 0.695423  -0.074077  -0.044570   3.779272
 3.332763  -0.130839   3.779272   1.805909
 2.562957   1.492565   3.165878   3.779272
 0.813158   1.909472   3.779272   4.859653
 1.539879   3.779272   1.482262   1.266624
 3.779272   1.170078   1.760668   1.077944
 1.170262   0.219372   3.779272   3.724798
 0.421762   0.947083   0.979860   3.779272
 0.393575   0.387815   3.779272   0.719520
 0.918863   0.502831   1.249574   3.779272
 2.466819   1.100403   2.856810   3.779272
 4.031282   3.739710   5.211723   3.779272
 3.643885   5.704479   3.779272   3.705168

MA0868.1_SOX8_UT_Jurkats_KAT2B_v1_a23_KAT5
probe_set= MA0868.1_SOX8 pbm_condition= UT_Jurkats_KAT2B array_id= v1_a23_KAT5 seed_sequence= GCACAACAATGTGCAGTGTTTGCGAGCACGCAGATCGTCTTGATTCGCTTGACGCTGCTG
 3.510316   4.537557   3.597085   3.127104
 5.261658   3.510316   4.080054   3.173937
 3.510316   0.347896   0.762165   0.099132
 3.510316  -0.376410  -0.468904  -0.770710
 0.094086   3.510316  -0.502860   0.252134
 3.510316   0.665444  -0.180805  -0.406565
 3.510316  -0.585889   0.215470   0.078753
 1.385245   1.143797  -0.055559   3.510316
 2.716238  -0.060808   3.510316   2.151971
 2.918188   2.417794   3.654227   3.510316
 1.141507   2.209313   3.510316   3.740713
 1.673924   3.510316   1.811059   1.553004
 3.510316   2.095606   2.334606   1.807329
 0.949525   1.468770   3.510316   4.090791
 1.552418   1.242806   1.595583   3.510316
 1.470778   1.564974   3.510316   1.642114
 1.164959   1.371996   1.440143   3.510316
 2.147273   1.665476   2.687170   3.510316
 3.424553   3.229475   4.995294   3.510316
 2.789342   5.442006   3.510316   2.673650

MA0868.1_SOX8_UT_Jurkats_TIP60_v1_a19_KAT2
probe_set= MA0868.1_SOX8 pbm_condition= UT_Jurkats_TIP60 array_id= v1_a19_KAT2 seed_sequence= GCACAACAATGTGCAGTGTTTGCGAGCACGCAGATCGTCTTGATTCGCTTGACGCTGCTG
 8.163334   9.179092   7.894179   7.763914
10.361704   8.163334   8.019691   7.824467
 8.163334   2.633038   3.958476   1.788899
 8.163334   0.694921   0.702185   0.756530
 0.914357   8.163334   0.557939   1.257926
 8.163334   4.152922   0.894834   0.390181
 8.163334   0.355683   1.547537   1.398313
 3.024920   3.679616   0.750395   8.163334
 6.291094   1.364477   8.163334   4.515798
 5.767620   4.337045   6.286773   8.163334
 3.039674   4.289976   8.163334   7.529385
 4.211667   8.163334   4.780701   4.426276
 8.163334   5.521324   4.912036   4.961877
 4.449249   3.629624   8.163334   7.655312
 3.786136   4.882618   3.914964   8.163334
 3.440160   3.787022   8.163334   3.889960
 4.453719   4.428768   5.057308   8.163334
 6.685861   5.111581   7.056204   8.163334
 8.866040   7.672072  10.280154   8.163334
 7.648832   9.895007   8.163334   7.158610

MA0868.1_SOX8_UT_Jurkats_TIP60_v1_a28_KAT4
probe_set= MA0868.1_SOX8 pbm_condition= UT_Jurkats_TIP60 array_id= v1_a28_KAT4 seed_sequence= GCACAACAATGTGCAGTGTTTGCGAGCACGCAGATCGTCTTGATTCGCTTGACGCTGCTG
 7.016900   7.680731   6.878524   6.997934
 8.470482   7.016900   6.962694   6.777224
 7.016900   3.005558   3.806015   2.275563
 7.016900   0.684699   1.080362   1.020462
 0.975261   7.016900   0.624980   1.232430
 7.016900   3.830271   0.863380   0.142469
 7.016900   0.471378   1.549019   1.850246
 3.247266   3.658317   0.781891   7.016900
 5.726344   1.748165   7.016900   4.512895
 5.395550   4.116246   5.826610   7.016900
 3.377954   4.304317   7.016900   6.970832
 3.919789   7.016900   4.925209   4.425128
 7.016900   5.064301   4.674994   4.938772
 4.438812   3.877277   7.016900   7.074334
 3.575075   4.387324   3.937775   7.016900
 3.688448   3.918435   7.016900   3.741135
 4.271889   4.005342   4.680674   7.016900
 5.614021   4.798241   6.145770   7.016900
 7.264492   6.983257   8.525982   7.016900
 6.771335   8.303441   7.016900   6.913772

MA0878.1_CDX1_45mT_Jurkats_GCN5_v1_a19_KAT2
probe_set= MA0878.1_CDX1 pbm_condition= 45mT_Jurkats_GCN5 array_id= v1_a19_KAT2 seed_sequence= GCTGGCAATAAAAGACGACGATCGAGCACGCAGATCGTCTTGATTCGCTTGACGCTGCTG
 1.807562   1.954569   2.136328   2.119341
 2.047775   1.726545   2.119341   2.066501
 1.911641   2.177933   2.119341   2.204358
 2.745652   2.119341   2.417935   2.006055
 2.119341   0.697567   1.004056   3.169135
 2.119341   0.235536   1.291023   1.054923
 3.148167   1.671738   2.416658   2.119341
 2.119341   0.551743   1.088182   0.997431
 2.119341   0.379865   1.045162   0.989640
 2.119341  -0.138007   0.727381  -0.050857
 2.119341  -0.298285   0.947432  -0.117312
 3.392558   1.084593   2.119341   0.019138
 2.119341   0.538203   0.554370   0.595077

MA0878.1_CDX1_45mT_Jurkats_GCN5_v1_a28_KAT4
probe_set= MA0878.1_CDX1 pbm_condition= 45mT_Jurkats_GCN5 array_id= v1_a28_KAT4 seed_sequence= GCTGGCAATAAAAGACGACGATCGAGCACGCAGATCGTCTTGATTCGCTTGACGCTGCTG
 1.485152   1.514730   1.541246   1.698908
 1.751820   1.590103   1.698908   1.755129
 1.927549   1.915166   1.698908   2.030267
 2.613039   1.698908   2.464712   1.529242
 1.698908   0.322806   0.576301   2.846707
 1.698908   0.167771   0.902244   0.505254
 2.664760   1.374345   2.210074   1.698908
 1.698908   0.391497   0.814679   0.833514
 1.698908   0.128677   0.672401   0.856298
 1.698908  -0.518339   0.652662  -0.120455
 1.698908  -0.396572   0.765594  -0.347124
 3.018017   0.725218   1.698908  -0.242363
 1.698908   0.227082   0.342861   0.599466

MA0878.1_CDX1_UT_Jurkats_GCN5_v1_a19_KAT2
probe_set= MA0878.1_CDX1 pbm_condition= UT_Jurkats_GCN5 array_id= v1_a19_KAT2 seed_sequence= GCTGGCAATAAAAGACGACGATCGAGCACGCAGATCGTCTTGATTCGCTTGACGCTGCTG
 1.874967   1.934432   1.928137   2.116647
 1.991508   1.777901   2.116647   1.969185
 2.063433   2.135637   2.116647   2.192746
 2.731993   2.116647   2.578239   2.115712
 2.116647   0.631769   1.194304   3.235663
 2.116647   0.049895   1.307917   1.117831
 2.979297   1.598330   2.507796   2.116647
 2.116647   0.670362   1.262199   0.999913
 2.116647   0.331447   1.061237   0.913145
 2.116647  -0.121619   0.819566   0.118007
 2.116647  -0.358166   1.099030  -0.160304
 3.360676   1.067538   2.116647   0.018276
 2.116647   0.394737   0.597640   0.568556

MA0878.1_CDX1_UT_Jurkats_GCN5_v1_a28_KAT4
probe_set= MA0878.1_CDX1 pbm_condition= UT_Jurkats_GCN5 array_id= v1_a28_KAT4 seed_sequence= GCTGGCAATAAAAGACGACGATCGAGCACGCAGATCGTCTTGATTCGCTTGACGCTGCTG
 1.690959   1.673417   1.751427   1.817322
 1.873955   1.305625   1.817322   1.789222
 1.838992   1.880588   1.817322   2.120537
 2.489891   1.817322   2.379523   1.927530
 1.817322   0.439523   0.758410   2.782213
 1.817322   0.010171   0.937472   0.515140
 2.795286   1.354586   2.103541   1.817322
 1.817322   0.432247   0.856920   0.711179
 1.817322   0.175273   0.691412   0.820253
 1.817322  -0.417397   0.597617  -0.158890
 1.817322  -0.469178   0.644654  -0.172055
 2.857079   0.607083   1.817322  -0.336294
 1.817322   0.312538   0.210572   0.582187

MA0892.1_GSX1_45mT_Jurkats_GCN5_v1_a19_KAT2
probe_set= MA0892.1_GSX1 pbm_condition= 45mT_Jurkats_GCN5 array_id= v1_a19_KAT2 seed_sequence= GCGACCTAATTAAACAGACGATCGAGCACGCAGATCGTCTTGATTCGCTTGACGCTGCTG
 1.059967   0.826004   0.653995   0.793253
 0.653995   0.642968   0.431863   0.669691
 0.860534   0.653995   0.307321   0.450707
 0.421470   0.653995   0.349881   0.528643
 1.702293   0.701728   0.630821   0.653995
 0.653995  -0.164871  -0.638697  -0.313012
 0.653995  -0.460548   0.464603  -0.498596
 1.572536   0.082628   0.196217   0.653995
 1.676605   0.345392   0.626676   0.653995
 0.653995   0.403480   0.245539   0.312963
 0.653995  -0.372524  -0.550602  -0.379314
 0.653995   0.434838  -0.018652  -0.702373
 2.235212   0.653995   0.979977  -0.195084
 0.653995   0.665821  -0.506353  -0.066081

MA0892.1_GSX1_45mT_Jurkats_GCN5_v1_a28_KAT4
probe_set= MA0892.1_GSX1 pbm_condition= 45mT_Jurkats_GCN5 array_id= v1_a28_KAT4 seed_sequence= GCGACCTAATTAAACAGACGATCGAGCACGCAGATCGTCTTGATTCGCTTGACGCTGCTG
 0.910119   0.693922   0.742160   0.859744
 0.742160   0.611011   0.313329   0.629624
 0.523757   0.742160   0.173769   0.476159
 0.309417   0.742160   0.212761   0.519091
 1.689446   0.676116   0.456527   0.742160
 0.742160  -0.273153  -0.528836  -0.209339
 0.742160  -0.266833   0.942827  -0.505181
 1.275376   0.335857   0.203653   0.742160
 1.215652   0.390504   0.469320   0.742160
 0.742160   0.358916   0.122988   0.336648
 0.742160  -0.362331  -0.382101  -0.244068
 0.742160   0.568668   0.071256  -0.552993
 2.030761   0.742160   0.739765  -0.315790
 0.742160   0.423995  -0.505669  -0.227671

MA0892.1_GSX1_UT_Jurkats_GCN5_v1_a19_KAT2
probe_set= MA0892.1_GSX1 pbm_condition= UT_Jurkats_GCN5 array_id= v1_a19_KAT2 seed_sequence= GCGACCTAATTAAACAGACGATCGAGCACGCAGATCGTCTTGATTCGCTTGACGCTGCTG
 0.919435   1.023933   0.818850   0.932422
 0.818850   0.684129   0.503974   0.722149
 0.764640   0.818850   0.283206   0.451072
 0.400651   0.818850   0.404267   0.505595
 1.669931   0.683647   0.595907   0.818850
 0.818850  -0.140825  -0.680236  -0.383062
 0.818850  -0.516283   0.150555  -0.546966
 1.734908   0.137038   0.213616   0.818850
 1.582513   0.245276   0.662548   0.818850
 0.818850   0.176957   0.229658   0.237220
 0.818850  -0.423379  -0.688997  -0.357427
 0.818850   0.436360   0.010002  -0.660385
 2.311608   0.818850   0.862348  -0.034272
 0.818850   0.755275  -0.399219  -0.012329

MA0892.1_GSX1_UT_Jurkats_GCN5_v1_a28_KAT4
probe_set= MA0892.1_GSX1 pbm_condition= UT_Jurkats_GCN5 array_id= v1_a28_KAT4 seed_sequence= GCGACCTAATTAAACAGACGATCGAGCACGCAGATCGTCTTGATTCGCTTGACGCTGCTG
 0.931422   0.636451   0.529372   0.995645
 0.529372   0.580600   0.203317   0.613744
 0.705289   0.529372   0.204541   0.413564
 0.222287   0.529372   0.213899   0.608223
 1.497909   0.585219   0.347106   0.529372
 0.529372  -0.191092  -0.603400  -0.135843
 0.529372  -0.275052   0.757061  -0.470707
 1.348520   0.261632   0.115223   0.529372
 1.191540   0.253582   0.431614   0.529372
 0.529372   0.271768   0.035908   0.339198
 0.529372  -0.311804  -0.519745  -0.167763
 0.529372   0.660488  -0.026141  -0.588461
 2.066470   0.529372   0.768278  -0.273452
 0.529372   0.365899  -0.400200  -0.165413

MA0895.1_HMBOX1_45mT_Jurkats_MOF_v1_a27_KAT3
probe_set= MA0895.1_HMBOX1 pbm_condition= 45mT_Jurkats_MOF array_id= v1_a27_KAT3 seed_sequence= GCCAACTAGTTAACATGACGATCGAGCACGCAGATCGTCTTGATTCGCTTGACGCTGCTG
 0.284297   0.533215   0.759741   0.050357
 0.533215   0.832556   0.785813   0.718515
 0.533215   0.701545   0.904800   1.248507
 0.883152   0.533215   0.525340   0.405820
 0.518693   0.658472   0.894354   0.533215
 0.533215   0.722571   0.900975   1.584335
 0.607893   1.403383   0.533215   0.848597
 0.684763   1.442816   0.850101   0.533215
-0.021459   1.734918   0.729704   0.533215
 0.533215   0.846302   1.389669   0.426501
 0.533215   1.579310   0.210791   0.682466
 3.153054   0.533215   2.096278   0.200716
 0.533215   0.256319   0.104341   0.264880
 0.340012   0.636120   0.065191   0.533215

MA0895.1_HMBOX1_45mT_Jurkats_MOF_v1_a23_KAT5
probe_set= MA0895.1_HMBOX1 pbm_condition= 45mT_Jurkats_MOF array_id= v1_a23_KAT5 seed_sequence= GCCAACTAGTTAACATGACGATCGAGCACGCAGATCGTCTTGATTCGCTTGACGCTGCTG
 0.351527   0.202035   0.503688   0.122306
 0.202035   0.412950   0.519366   0.422476
 0.202035  -0.034642   0.172308   0.825992
 0.173060   0.202035   0.178164  -0.328759
 0.292297   0.520458   0.228252   0.202035
 0.202035   0.229326   0.429412   1.020856
-0.274238   0.711443   0.202035   0.595400
 0.329708  -0.034101   0.315810   0.202035
 0.026417   0.707828   2.496177   0.202035
 0.202035   0.293956   0.657323   0.107182
 0.202035   0.761898  -0.378504  -0.059479
 1.773412   0.202035   1.171561   0.038881
 0.202035   0.109321   0.108569  -0.013159
-0.211691   0.584959   0.000563   0.202035

MA1101.1_BACH2_45mT_Jurkats_TIP60_v1_a19_KAT2
probe_set= MA1101.1_BACH2 pbm_condition= 45mT_Jurkats_TIP60 array_id= v1_a19_KAT2 seed_sequence= GCAGGATGACTCAGCAATCGATCGAGCACGCAGATCGTCTTGATTCGCTTGACGCTGCTG
 1.368779   1.446726   1.822494   1.363131
 1.068897   2.837445   1.368779   1.255748
 1.134030   1.707312   1.368779   1.395773
 1.368779   0.707549   1.206835   0.388926
-0.105473   0.323187  -0.273601   1.368779
-0.126823  -0.197164   1.368779   0.687042
 1.368779  -0.042006   0.075478   0.070431
 0.934723   1.368779   1.017358   0.925915
 1.255698   0.541605   1.650696   1.368779
 1.203240   1.368779   0.579889   0.832405
 1.368779   1.122748   0.889726   0.787043
 1.971095   0.784405   1.368779   1.449624
 0.773794   1.368779   0.950164   0.788771
 1.368779   1.562992   1.270969   1.264980
 1.368779   1.525005   1.519392   1.346122
 1.471539   1.275344   1.337691   1.368779
 1.334919   1.368779   1.146659   1.333092
 1.249637   1.461982   1.368779   1.349472

MA1101.1_BACH2_45mT_Jurkats_TIP60_v1_a28_KAT4
probe_set= MA1101.1_BACH2 pbm_condition= 45mT_Jurkats_TIP60 array_id= v1_a28_KAT4 seed_sequence= GCAGGATGACTCAGCAATCGATCGAGCACGCAGATCGTCTTGATTCGCTTGACGCTGCTG
 0.941225   1.249741   1.598950   1.103245
 0.795688   2.417353   0.941225   1.026006
 1.042062   1.482994   0.941225   1.123942
 0.941225   0.676617   0.865833   0.344067
-0.126868  -0.059469  -0.315007   0.941225
-0.286800  -0.314736   0.941225   0.397044
 0.941225  -0.043266  -0.070649  -0.059743
 0.426188   0.941225   0.668009   0.523640
 0.987025   0.401891   1.595689   0.941225
 1.075088   0.941225   0.482518   0.543958
 0.941225   0.746934   0.592194   0.530080
 1.640599   0.451301   0.941225   0.951857
 0.430321   0.941225   0.571721   0.300112
 0.941225   1.355698   1.069808   1.112326
 0.941225   1.003311   1.183634   1.191838
 1.328617   1.170849   1.127347   0.941225
 1.019540   0.941225   1.010817   1.074936
 1.140044   1.220412   0.941225   1.086951

MA1101.1_BACH2_45mT_Jurkats_p300_v1_a16_KAT1
probe_set= MA1101.1_BACH2 pbm_condition= 45mT_Jurkats_p300 array_id= v1_a16_KAT1 seed_sequence= GCAGGATGACTCAGCAATCGATCGAGCACGCAGATCGTCTTGATTCGCTTGACGCTGCTG
 6.392421   6.337208   6.094704   5.744334
 5.695354   4.624468   6.392421   7.395853
 5.541025   6.431601   6.392421   5.216420
 6.392421   3.627621   5.106506   0.957080
-0.057310   0.272635  -0.475628   6.392421
-0.182826  -0.406927   6.392421   1.717313
 6.392421   0.006539   0.386868   0.161503
 2.773889   6.392421   6.036072   2.372979
 2.401164   1.256618   2.458822   6.392421
 3.530966   6.392421   0.889318   2.125807
 6.392421   2.338826   2.310107   1.708453
 3.642370   3.531726   6.392421   6.865764
 1.744547   6.392421   1.914044   1.990679
 6.392421   4.944541   5.093108   4.895719
 6.392421   6.315710   6.351256   6.435440
 7.543430   7.831865   6.050150   6.392421
 6.651515   6.392421   5.655175   6.670024
 5.236255   7.767852   6.392421   5.501907

MA1101.1_BACH2_45mT_Jurkats_p300_v1_a27_KAT3
probe_set= MA1101.1_BACH2 pbm_condition= 45mT_Jurkats_p300 array_id= v1_a27_KAT3 seed_sequence= GCAGGATGACTCAGCAATCGATCGAGCACGCAGATCGTCTTGATTCGCTTGACGCTGCTG
 0.753125   0.342892   1.022883   0.389086
 0.531808   0.894448   0.753125   0.606718
 0.448162   0.800106   0.753125   0.335723
 0.753125   0.027826   0.134756  -0.357889
-1.281486  -0.938433  -1.038774   0.753125
-0.973916  -1.169399   0.753125  -0.552226
 0.753125  -1.170588  -1.273005  -1.164014
-0.289970   0.753125   0.576251  -0.088559
-0.118810  -0.563876   0.002717   0.753125
 0.072982   0.753125  -0.326653  -0.399889
 0.753125  -0.222023  -0.291830  -0.547187
 0.218559  -0.171925   0.753125   0.772292
-0.345530   0.753125  -0.228546  -0.130730
 0.753125   0.173033   0.396639   0.306127
 0.753125   0.660754   0.700989   0.645299
 1.213082   1.127703   0.611184   0.753125
 0.727963   0.753125   0.685019   0.813925
 0.615681   0.820300   0.753125   0.877578

MA1101.1_BACH2_45mT_Jurkats_p300_v1_a23_KAT5
probe_set= MA1101.1_BACH2 pbm_condition= 45mT_Jurkats_p300 array_id= v1_a23_KAT5 seed_sequence= GCAGGATGACTCAGCAATCGATCGAGCACGCAGATCGTCTTGATTCGCTTGACGCTGCTG
 0.892962   0.776951   0.573076   0.894563
 0.895800   0.918930   0.892962   0.781429
 0.522786   0.534742   0.892962   0.616087
 0.892962   0.136847   0.589550  -0.450458
-0.581372  -0.494994  -0.447854   0.892962
-0.355132  -0.490118   0.892962  -0.112390
 0.892962  -0.694049  -0.560758  -0.329506
 0.025993   0.892962   0.763563   0.160180
-0.012522  -0.080346   0.155165   0.892962
 0.194526   0.892962  -0.129564  -0.290719
 0.892962  -0.025642   0.107204  -0.102581
 0.309639   0.299743   0.892962   1.067705
-0.370353   0.892962   0.202779   0.026316
 0.892962   0.361401   0.792459   0.598707
 0.892962   0.749920   0.825458   0.811301
 2.482370   2.197716   0.863897   0.892962
 0.890778   0.892962   0.818591   0.871073
 0.814760   0.653474   0.892962   1.012577

MA1101.1_BACH2_UT_Jurkats_p300_v1_a16_KAT1
probe_set= MA1101.1_BACH2 pbm_condition= UT_Jurkats_p300 array_id= v1_a16_KAT1 seed_sequence= GCAGGATGACTCAGCAATCGATCGAGCACGCAGATCGTCTTGATTCGCTTGACGCTGCTG
 5.655838   5.269015   4.346705   4.952000
 5.343041   6.192393   5.655838   6.104655
 4.737508   6.227234   5.655838   5.244054
 5.655838   3.833749   5.109154   2.594895
 0.159620   0.535943  -0.403074   5.655838
-0.219138   0.189090   5.655838   2.288913
 5.655838   0.345252   0.630782   0.396443
 3.031568   5.655838   5.738033   3.417321
 4.410750   1.523537   4.072658   5.655838
 4.458352   5.655838   1.566160   3.160210
 5.655838   2.964159   3.464784   2.714408
 4.097402   2.953036   5.655838   5.267606
 1.815878   5.655838   3.900271   3.028064
 5.655838   3.945443   5.890932   5.200322
 5.655838   4.959738   5.458052   6.050738
 7.216410   7.345480   4.869243   5.655838
 6.366247   5.655838   5.514452   5.729800
 5.163188   5.338255   5.655838   6.250381

MA1101.1_BACH2_UT_Jurkats_p300_v1_a27_KAT3
probe_set= MA1101.1_BACH2 pbm_condition= UT_Jurkats_p300 array_id= v1_a27_KAT3 seed_sequence= GCAGGATGACTCAGCAATCGATCGAGCACGCAGATCGTCTTGATTCGCTTGACGCTGCTG
 0.788834   0.491147   0.699096   0.646770
 0.696637   0.773498   0.788834   0.786552
 0.854791   0.862690   0.788834   0.538042
 0.788834   0.256537   0.524876  -0.169158
-1.218442  -1.024285  -1.101773   0.788834
-0.957479  -1.099784   0.788834  -0.184917
 0.788834  -0.786632  -1.100960  -0.933283
-0.164997   0.788834   0.586882   0.074403
 0.148464  -0.492626   0.197896   0.788834
 0.231916   0.788834  -0.352945  -0.095697
 0.788834   0.046530   0.163249   0.018454
 0.306577  -0.291656   0.788834   0.567007
-0.382095   0.788834   0.094685   0.090013
 0.788834   0.145248   0.387914   0.405439
 0.788834   0.667159   0.764930   0.934358
 1.588233   1.341121   0.848687   0.788834
 0.757521   0.788834   0.559630   0.983040
 0.736217   0.758567   0.788834   0.851241

MA1106.1_HIF1A_45mT_Jurkats_MOZ_v1_a19_KAT2
probe_set= MA1106.1_HIF1A pbm_condition= 45mT_Jurkats_MOZ array_id= v1_a19_KAT2 seed_sequence= GCCGGTACGTGCCCCGGACGATCGAGCACGCAGATCGTCTTGATTCGCTTGACGCTGCTG
 0.743643   0.768328  -0.083640   0.670947
 0.760166   1.054294   0.768328   1.004917
 0.459009   1.414283   0.768328   3.107718
 0.245068   0.928610  -0.111394   0.768328
 0.768328   0.270674   0.164401   1.134672
 4.904603   0.768328   1.718828   2.249288
 2.315607   4.016291   0.768328   6.107189
-0.040025  -0.545530   0.622796   0.768328
 1.747312   0.460867   0.768328   0.176346
 0.440114   0.768328   0.556627   0.145677
-0.273841   0.768328  -0.081549   0.190779
 0.530455   0.768328   0.407140  -0.109030
-0.254989   0.768328  -0.345301   0.247913
 1.008116   1.811225   0.768328   1.292355

MA1106.1_HIF1A_45mT_Jurkats_MOZ_v1_a28_KAT4
probe_set= MA1106.1_HIF1A pbm_condition= 45mT_Jurkats_MOZ array_id= v1_a28_KAT4 seed_sequence= GCCGGTACGTGCCCCGGACGATCGAGCACGCAGATCGTCTTGATTCGCTTGACGCTGCTG
 0.379981   1.287673   0.190671   0.523756
 1.570280   1.433546   1.287673   1.271983
 0.544017   1.754211   1.287673   3.269088
 0.716986   0.411740  -0.400096   1.287673
 1.287673  -0.047631   0.238121   1.752433
 4.554826   1.287673   2.263354   2.250698
 1.794367   3.086817   1.287673   4.433418
-0.437969  -0.949910   0.489726   1.287673
 1.204143  -0.023141   1.287673   0.332943
-0.011100   1.287673   0.226514   0.038405
-0.225867   1.287673  -0.166955   0.259065
 0.513238   1.287673   0.201804  -0.069666
-0.422501   1.287673  -0.379725   0.171018
 1.680844   1.997096   1.287673   1.326678

MA1106.1_HIF1A_UT_Jurkats_MOZ_v1_a19_KAT2
probe_set= MA1106.1_HIF1A pbm_condition= UT_Jurkats_MOZ array_id= v1_a19_KAT2 seed_sequence= GCCGGTACGTGCCCCGGACGATCGAGCACGCAGATCGTCTTGATTCGCTTGACGCTGCTG
 0.381997   0.592411  -0.140823   0.491858
 0.746030   0.659916   0.592411   0.768692
 0.198683   0.820633   0.592411   3.546132
 0.068588   0.778774  -0.358248   0.592411
 0.592411  -0.013181  -0.118758   0.682073
 3.718919   0.592411   1.413088   1.905943
 2.057309   3.488804   0.592411   4.864464
-0.574667  -0.513642   0.374293   0.592411
 1.248654   0.538926   0.592411   0.128203
 0.340168   0.592411  -0.179313   0.084730
-0.384959   0.592411  -0.209706   0.035908
 0.196608   0.592411  -0.114533  -0.515210
-0.423991   0.592411   0.026472   0.138052
 0.143325   1.260133   0.592411   0.705840

MA1106.1_HIF1A_UT_Jurkats_MOZ_v1_a28_KAT4
probe_set= MA1106.1_HIF1A pbm_condition= UT_Jurkats_MOZ array_id= v1_a28_KAT4 seed_sequence= GCCGGTACGTGCCCCGGACGATCGAGCACGCAGATCGTCTTGATTCGCTTGACGCTGCTG
 0.460191   0.959904   0.049429   0.667090
 0.859695   0.861652   0.959904   1.028399
 0.460707   1.161852   0.959904   3.374599
 0.450413   0.863928  -0.624033   0.959904
 0.959904  -0.143078  -0.252887   1.133253
 3.594520   0.959904   1.384398   1.942174
 2.014819   2.781861   0.959904   3.695436
-0.293204  -0.453391   0.443784   0.959904
 1.263578   0.372237   0.959904   0.418655
 0.206688   0.959904   0.082003   0.365897
-0.301157   0.959904  -0.015735   0.058543
 0.444460   0.959904   0.158817  -0.534886
-0.522758   0.959904  -0.251655   0.399506
 0.924156   2.176325   0.959904   0.653122

MA1108.1_MXI1_45mT_Jurkats_TIP60_v1_a19_KAT2
probe_set= MA1108.1_MXI1 pbm_condition= 45mT_Jurkats_TIP60 array_id= v1_a19_KAT2 seed_sequence= GCGTCGACCACGTGCCCCTGATCGAGCACGCAGATCGTCTTGATTCGCTTGACGCTGCTG
 7.626878   7.583000   8.036483   7.643955
 7.835593   7.634450   7.650704   8.036483
 7.303990   8.036483   7.586063   7.479869
 7.587987   7.314903   8.036483   7.264054
 8.036483   7.187377   7.339390   7.128617
 7.618625   8.036483   7.546234   5.884175
 5.063463   8.036483   2.557735   0.984675
 8.036483   2.061777   6.319189   6.274106
 0.383137   8.036483   1.285620   6.773174
 5.307698   2.403336   8.036483   0.483490
 3.195784   4.696542   1.022189   8.036483
 1.012693   1.310141   8.036483   4.814279
 7.771764   8.036483   8.668486   8.385921
 8.254435   8.036483   8.295162   8.416213
 8.583664   8.036483   8.342473   7.988631
 7.991398   8.036483   7.869758   8.129511
 8.223063   8.162806   8.069629   8.036483

MA1108.1_MXI1_45mT_Jurkats_TIP60_v1_a28_KAT4
probe_set= MA1108.1_MXI1 pbm_condition= 45mT_Jurkats_TIP60 array_id= v1_a28_KAT4 seed_sequence= GCGTCGACCACGTGCCCCTGATCGAGCACGCAGATCGTCTTGATTCGCTTGACGCTGCTG
 6.375667   6.261387   7.035244   6.401925
 7.137214   6.403310   6.500361   7.035244
 6.169288   7.035244   6.181301   6.267319
 6.324050   6.235748   7.035244   6.153106
 7.035244   6.438917   5.833091   6.124564
 6.360742   7.035244   6.485367   4.918698
 4.858771   7.035244   2.301738   0.649737
 7.035244   2.310312   5.743312   5.831244
 0.302336   7.035244   1.470838   6.167597
 5.143687   2.827208   7.035244   0.464709
 3.454666   4.567498   1.134855   7.035244
 0.930891   1.349910   7.035244   4.624667
 6.204503   7.035244   7.159939   7.145854
 6.963503   7.035244   7.113391   6.902812
 6.909873   7.035244   7.255316   6.900318
 6.889117   7.035244   6.773962   6.615611
 6.731549   7.088727   6.917722   7.035244

MA1108.1_MXI1_UT_Jurkats_MOF_v1_a16_KAT1
probe_set= MA1108.1_MXI1 pbm_condition= UT_Jurkats_MOF array_id= v1_a16_KAT1 seed_sequence= GCGTCGACCACGTGCCCCTGATCGAGCACGCAGATCGTCTTGATTCGCTTGACGCTGCTG
-0.114131  -0.470573   0.223034  -0.244571
-0.688153  -0.097692   0.148603   0.223034
-0.783018   0.223034   0.206798  -0.261591
 0.250497   0.208109   0.223034   0.155462
 0.223034   0.441335   0.093859   0.601155
 0.239706   0.223034   0.207721  -0.708076
-0.009454   0.223034   0.208272   0.248445
 0.223034   1.700412   0.996405   0.771472
-0.125794   0.223034  -0.427410   1.956991
 0.148043   0.480420   0.223034  -0.152105
 0.201838   0.979333   0.193274   0.223034
 0.375175   1.996753   0.223034   0.043509
-0.580510   0.223034  -0.316366  -0.093493
-0.114293   0.223034  -0.005322  -0.302648
-0.422706   0.223034   0.278324   0.184126
 0.826549   0.223034  -0.104336  -0.189437
 0.281475   0.932385  -0.042003   0.223034

MA1108.1_MXI1_UT_Jurkats_MOF_v1_a27_KAT3
probe_set= MA1108.1_MXI1 pbm_condition= UT_Jurkats_MOF array_id= v1_a27_KAT3 seed_sequence= GCGTCGACCACGTGCCCCTGATCGAGCACGCAGATCGTCTTGATTCGCTTGACGCTGCTG
 0.207828   0.308920   0.135646  -0.004084
 0.238643   0.201599   0.124340   0.135646
 0.030211   0.135646   0.267843   0.059388
 0.227137   0.320493   0.135646  -0.205789
 0.135646   0.551132   0.458956   0.865274
 0.209165   0.135646   0.614911   0.105156
-0.064542   0.135646  -0.197703  -0.033273
 0.135646   0.729251   0.784569   0.455299
-0.137105   0.135646  -0.365338   2.121690
 0.195006  -0.202392   0.135646  -0.008370
 0.285538   0.989322  -0.323324   0.135646
-0.078581   0.817220   0.135646  -0.102434
 0.482060   0.135646   0.176970   0.112453
 0.304098   0.135646   0.366782   0.230957
 0.246073   0.135646   0.152540   0.069144
 1.290619   0.135646   0.497073   0.240119
 0.184343   0.045112   0.086224   0.135646

MA1108.1_MXI1_UT_Jurkats_MOF_v1_a23_KAT5
probe_set= MA1108.1_MXI1 pbm_condition= UT_Jurkats_MOF array_id= v1_a23_KAT5 seed_sequence= GCGTCGACCACGTGCCCCTGATCGAGCACGCAGATCGTCTTGATTCGCTTGACGCTGCTG
 0.056689   0.581198   0.239303   0.308159
 0.070818   0.385571   0.300896   0.239303
-0.216022   0.239303   0.670056   0.489040
 0.537901   0.541061   0.239303   0.194171
 0.239303   0.596642   0.858489   1.074747
 0.657485   0.239303   0.732753  -0.602691
 0.239329   0.239303   0.292338  -0.060603
 0.239303   0.327220   0.884229   1.247823
 0.029840   0.239303  -0.194102   2.336116
 0.190164  -0.006539   0.239303  -0.201229
 0.100426   1.287452  -0.035648   0.239303
-0.023658   0.195814   0.239303   0.885061
 0.009816   0.239303   0.147095   0.319187
 0.563294   0.239303   0.654310   0.062889
-0.074641   0.239303   0.268355   0.404580
 1.714559   0.239303   0.720792   0.319232
 0.150923   0.827813   0.533637   0.239303

MA1108.1_MXI1_UT_Jurkats_TIP60_v1_a19_KAT2
probe_set= MA1108.1_MXI1 pbm_condition= UT_Jurkats_TIP60 array_id= v1_a19_KAT2 seed_sequence= GCGTCGACCACGTGCCCCTGATCGAGCACGCAGATCGTCTTGATTCGCTTGACGCTGCTG
 7.306924   7.211224   7.598628   7.347309
 7.729818   7.385101   7.245490   7.598628
 6.927534   7.598628   6.881408   6.868585
 6.826171   6.331687   7.598628   6.909601
 7.598628   6.747639   6.727954   6.537747
 6.926035   7.598628   6.952401   5.754481
 4.668340   7.598628   2.131044   0.476043
 7.598628   1.473553   5.834450   5.839246
 0.362822   7.598628   0.877969   6.317525
 4.744767   1.949454   7.598628   0.325361
 2.890190   4.326246   0.659036   7.598628
 0.716924   1.031097   7.598628   4.242313
 7.907656   7.598628   8.918090   8.407259
 7.839643   7.598628   8.204983   8.320794
 8.201211   7.598628   7.893377   7.913458
 7.640115   7.598628   7.609106   7.807201
 7.830152   7.503954   7.601985   7.598628

MA1108.1_MXI1_UT_Jurkats_TIP60_v1_a28_KAT4
probe_set= MA1108.1_MXI1 pbm_condition= UT_Jurkats_TIP60 array_id= v1_a28_KAT4 seed_sequence= GCGTCGACCACGTGCCCCTGATCGAGCACGCAGATCGTCTTGATTCGCTTGACGCTGCTG
 5.698325   5.748506   6.181451   5.723134
 6.442341   5.700193   5.821276   6.181451
 5.444658   6.181451   5.638867   5.510411
 5.761583   5.505934   6.181451   5.696295
 6.181451   5.628229   5.498654   5.529548
 5.875456   6.181451   5.659583   4.507870
 4.515210   6.181451   2.123586   0.504695
 6.181451   1.938549   5.136780   5.147962
 0.062475   6.181451   1.238264   5.604529
 4.496871   2.324978   6.181451   0.135256
 2.877310   4.006199   0.776633   6.181451
 0.618109   0.819552   6.181451   3.784662
 5.800487   6.181451   6.576684   6.481374
 6.435898   6.181451   6.430831   6.475242
 6.351311   6.181451   6.537729   6.233086
 6.065997   6.181451   6.055493   6.416794
 5.932785   6.145801   6.130965   6.181451

MA1109.1_NEUROD1_45mT_Jurkats_MOF_v1_a16_KAT1
probe_set= MA1109.1_NEUROD1 pbm_condition= 45mT_Jurkats_MOF array_id= v1_a16_KAT1 seed_sequence= GCTAGGACAGATGGCAGGCGATCGAGCACGCAGATCGTCTTGATTCGCTTGACGCTGCTG
 1.253176   1.131910   1.409642   0.795673
 0.795673   1.292698   1.048400   1.166364
 1.298788   1.729258   0.795673   1.426475
 1.004069   1.518708   0.795673   1.123443
 0.795673   2.275662   2.173200   2.105846
 3.418807   0.795673   1.921933   1.038078
 0.795673   0.227467   0.333053   1.603800
 3.171943   1.155757   0.795673   0.357910
 0.795673  -0.187206  -0.218402   0.199227
-0.469936  -0.221110  -0.481053   0.795673
-0.162403  -0.045362   0.795673   0.182548
-0.203343   0.293030   0.795673   0.227666
 1.207539   0.795673   0.470292   0.623111
 0.795673   2.465077   3.457099   1.946989
 0.698199   0.928929   0.795673   0.813754
 1.566789   2.213011   0.795673   1.277823
 0.414841   0.795673   0.806971   0.565880

MA1109.1_NEUROD1_45mT_Jurkats_MOF_v1_a27_KAT3
probe_set= MA1109.1_NEUROD1 pbm_condition= 45mT_Jurkats_MOF array_id= v1_a27_KAT3 seed_sequence= GCTAGGACAGATGGCAGGCGATCGAGCACGCAGATCGTCTTGATTCGCTTGACGCTGCTG
 1.149081   0.843645   1.186294   0.781140
 0.781140   0.854811   0.404355   0.941340
 0.904733   1.259922   0.781140   1.544685
 1.099258   0.847850   0.781140   0.831253
 0.781140   1.856853   1.854603   1.765732
 3.077765   0.781140   1.496915   0.356848
 0.781140  -0.224446   0.267481   1.273204
 3.090339   0.367878   0.781140   0.089034
 0.781140  -0.285181  -0.479991  -0.017424
-0.342670  -0.222019  -0.642802   0.781140
-0.612265  -0.325469   0.781140  -0.563475
-0.125632  -0.459713   0.781140   0.143304
 0.873125   0.781140   0.071608   0.509499
 0.781140   2.121001   3.257451   1.511080
 0.092623   0.631588   0.781140   0.501757
 1.113343   1.493109   0.781140   1.209075
 0.078301   0.781140   0.252299   0.524636

MA1109.1_NEUROD1_45mT_Jurkats_MOF_v1_a23_KAT5
probe_set= MA1109.1_NEUROD1 pbm_condition= 45mT_Jurkats_MOF array_id= v1_a23_KAT5 seed_sequence= GCTAGGACAGATGGCAGGCGATCGAGCACGCAGATCGTCTTGATTCGCTTGACGCTGCTG
 0.617241   0.414425   0.492458   0.740647
 0.740647   0.776899   0.574462   1.105217
 0.657251   0.790850   0.740647   0.641926
 0.456804   0.628300   0.740647   0.740864
 0.740647   1.617711   1.545118   1.844764
 1.975238   0.740647   1.026155   0.466421
 0.740647   0.386487   0.362705   0.865766
 2.545718   0.679202   0.740647   0.058460
 0.740647  -0.322701  -0.308480   0.132202
-0.462666  -0.110204  -0.388584   0.740647
-0.195703   0.007534   0.740647  -0.076416
 0.101365  -0.317083   0.740647  -0.240589
 1.013740   0.740647   0.184437   1.122454
 0.740647   1.577180   2.465741   1.335403
 0.050220   0.711620   0.740647   0.640840
 0.896016   1.464278   0.740647   0.697979
 0.210207   0.740647  -0.030790   0.965473

MA1109.1_NEUROD1_UT_Jurkats_MOF_v1_a16_KAT1
probe_set= MA1109.1_NEUROD1 pbm_condition= UT_Jurkats_MOF array_id= v1_a16_KAT1 seed_sequence= GCTAGGACAGATGGCAGGCGATCGAGCACGCAGATCGTCTTGATTCGCTTGACGCTGCTG
 1.211673   0.621553   0.982047   0.912493
 0.912493   1.174547   1.107438   1.007636
 1.427032   1.317015   0.912493   0.976567
 0.841992   1.408894   0.912493   1.154025
 0.912493   2.194339   1.872029   1.814152
 3.411586   0.912493   1.562462   0.786770
 0.912493  -0.236920   0.169852   1.421573
 3.700149   0.970242   0.912493  -0.020512
 0.912493  -0.301232  -0.482061  -0.059675
-0.523823   0.055447  -0.808869   0.912493
-0.330914   0.024692   0.912493  -0.633565
-0.072406  -0.242152   0.912493   0.156714
 0.827382   0.912493   0.396041   0.759545
 0.912493   2.206497   3.235537   1.724326
 0.197174   0.481958   0.912493   0.072997
 1.449867   2.119377   0.912493   1.485017
 0.301960   0.912493   0.793180   0.900625

MA1109.1_NEUROD1_UT_Jurkats_MOF_v1_a27_KAT3
probe_set= MA1109.1_NEUROD1 pbm_condition= UT_Jurkats_MOF array_id= v1_a27_KAT3 seed_sequence= GCTAGGACAGATGGCAGGCGATCGAGCACGCAGATCGTCTTGATTCGCTTGACGCTGCTG
 0.911166   0.371405   0.974611   0.828160
 0.828160   1.052486   0.639734   1.013514
 1.070578   1.455149   0.828160   1.367268
 0.759898   1.224008   0.828160   1.245969
 0.828160   2.185278   1.630931   1.878958
 2.728556   0.828160   1.288148   0.677328
 0.828160  -0.269371  -0.160260   1.245562
 3.058878   0.631001   0.828160   0.109933
 0.828160  -0.666446  -0.437365   0.150059
-0.527269   0.027828  -0.446324   0.828160
-0.446481  -0.274815   0.828160  -0.009610
-0.274955  -0.510911   0.828160   0.013471
 0.634133   0.828160   0.130166   0.665956
 0.828160   2.204026   2.982284   1.761045
-0.095834   0.641771   0.828160   0.079655
 1.371386   1.763652   0.828160   1.254806
 0.008953   0.828160   0.761665   0.895546

MA1109.1_NEUROD1_UT_Jurkats_MOF_v1_a23_KAT5
probe_set= MA1109.1_NEUROD1 pbm_condition= UT_Jurkats_MOF array_id= v1_a23_KAT5 seed_sequence= GCTAGGACAGATGGCAGGCGATCGAGCACGCAGATCGTCTTGATTCGCTTGACGCTGCTG
 0.290768   0.608702   0.690551   0.767666
 0.767666   0.688677   0.587528   0.567675
 0.484724   0.999768   0.767666   0.775184
 0.658012   1.140732   0.767666   0.546990
 0.767666   1.577637   1.735075   1.890680
 2.612881   0.767666   1.273913   0.477553
 0.767666  -0.377923   0.119088   1.212601
 2.323821   0.527791   0.767666  -0.035297
 0.767666  -0.452717  -0.290305   0.198303
-0.577749  -0.389056  -0.377565   0.767666
-0.554704  -0.575162   0.767666  -0.262161
-0.366896  -0.582669   0.767666   0.081372
 0.718284   0.767666   0.293218   0.294469
 0.767666   1.883388   2.590432   1.045626
 0.238138   0.514086   0.767666   0.779615
 0.805011   1.869578   0.767666   0.899078
 0.254325   0.767666   0.261465   1.046761

MA1111.1_NR2F2_45mT_Jurkats_GCN5_v1_a19_KAT2
probe_set= MA1111.1_NR2F2 pbm_condition= 45mT_Jurkats_GCN5 array_id= v1_a19_KAT2 seed_sequence= GCCACAAAGGTCAAAAGACGATCGAGCACGCAGATCGTCTTGATTCGCTTGACGCTGCTG
 0.727079   0.490776  -0.062988   0.611143
 0.490776   0.085849   0.292637   0.586104
 1.045111   0.490776   0.683022   0.590437
 0.490776  -0.113088   0.008038   0.515389
 0.490776  -0.451809  -0.177013  -0.302759
 0.490776  -0.284713   0.130776  -0.156590
 1.269493   0.015630   0.490776   0.354231
 1.138229  -0.007568   0.490776   0.541449
 1.104606  -0.539139   0.423520   0.490776
 1.888836   0.490776   0.319245   0.596214
 0.490776  -0.519366  -0.246962  -0.523300
 0.490776  -0.557785  -0.156888  -0.422670
 0.490776  -0.349985  -0.131740  -0.622863
 0.490776  -0.309145  -0.426015  -0.264744
 1.646269   0.042495   0.490776   0.389834

MA1111.1_NR2F2_45mT_Jurkats_GCN5_v1_a28_KAT4
probe_set= MA1111.1_NR2F2 pbm_condition= 45mT_Jurkats_GCN5 array_id= v1_a28_KAT4 seed_sequence= GCCACAAAGGTCAAAAGACGATCGAGCACGCAGATCGTCTTGATTCGCTTGACGCTGCTG
 0.886276   0.172310  -0.277718   0.408376
 0.172310  -0.097751  -0.002999   0.289565
 0.951591   0.172310   0.129853   0.143107
 0.172310  -0.003524  -0.302629   0.274711
 0.172310  -0.701986  -0.439101  -0.408531
 0.172310  -0.231093  -0.197234  -0.287754
 1.166496  -0.143995   0.172310   0.266702
 1.163809  -0.093947   0.172310   0.693993
 0.431793  -0.835709   0.150218   0.172310
 1.537734   0.172310   0.214662   0.526460
 0.172310  -0.599766  -0.552241  -0.561775
 0.172310  -0.600111  -0.555733  -0.591326
 0.172310  -0.467786  -0.187550  -0.703506
 0.172310  -0.438606  -0.526903  -0.554076
 1.440250  -0.185766   0.172310   0.285483

MA1111.1_NR2F2_45mT_Jurkats_KAT2B_v1_a16_KAT1
probe_set= MA1111.1_NR2F2 pbm_condition= 45mT_Jurkats_KAT2B array_id= v1_a16_KAT1 seed_sequence= GCCACAAAGGTCAAAAGACGATCGAGCACGCAGATCGTCTTGATTCGCTTGACGCTGCTG
 1.978604   1.568382   2.105855   1.599909
 1.568382   1.586930   1.886155   1.183080
 1.725340   1.568382   1.650131   1.960879
 1.568382   1.056720   0.821819   0.148629
 1.568382   0.275047   0.210117   0.949703
 1.568382   1.527434   0.802159   0.786082
 0.931206   0.246696   1.568382   1.095413
-0.397472   0.500643   1.568382   0.458262
 4.278188   1.972580   1.683913   1.568382
 1.051283   1.568382   1.356072   1.231408
 1.568382   1.954289   1.197771   1.506507
 1.568382   2.528151   2.047504   1.867792
 1.568382   2.607406   2.169472   2.241488
 1.568382   2.055330   2.407636   1.831577
 1.575094   1.260779   1.568382   1.878669

MA1111.1_NR2F2_45mT_Jurkats_KAT2B_v1_a27_KAT3
probe_set= MA1111.1_NR2F2 pbm_condition= 45mT_Jurkats_KAT2B array_id= v1_a27_KAT3 seed_sequence= GCCACAAAGGTCAAAAGACGATCGAGCACGCAGATCGTCTTGATTCGCTTGACGCTGCTG
 3.458998   3.925785   3.837149   3.669823
 3.925785   3.741005   3.888861   3.495245
 3.123835   3.925785   3.992692   4.572706
 3.925785   0.334625   0.716167   0.609504
 3.925785   0.769990  -0.062899   0.713481
 3.925785   2.337921   0.038827   0.138584
 0.301930   0.614648   3.925785   0.905620
 1.091744   0.528355   3.925785  -0.231512
 3.986931   1.625667   2.038504   3.925785
 1.196049   3.925785   0.828101   1.655026
 3.925785   0.929706   1.561935   1.380422
 3.925785   4.264629   3.823149   3.572830
 3.925785   5.072917   4.870727   3.733919
 3.925785   4.600552   4.837092   4.142970
 3.497615   3.890432   3.925785   3.711980

MA1111.1_NR2F2_45mT_Jurkats_KAT2B_v1_a23_KAT5
probe_set= MA1111.1_NR2F2 pbm_condition= 45mT_Jurkats_KAT2B array_id= v1_a23_KAT5 seed_sequence= GCCACAAAGGTCAAAAGACGATCGAGCACGCAGATCGTCTTGATTCGCTTGACGCTGCTG
 1.973585   2.051675   1.788459   0.951872
 2.051675   1.697300   1.826441   1.203665
 1.245215   2.051675   1.187073   2.156367
 2.051675   0.033621   0.874724   0.299152
 2.051675   0.438546  -0.216553   0.922916
 2.051675   2.325251   0.574705   1.145991
 0.358409   0.375483   2.051675   0.259271
 0.096353   0.484849   2.051675   0.375074
 4.715933   1.290329   2.123628   2.051675
 1.022777   2.051675   0.896062   1.126706
 2.051675   1.366733   1.603591   0.789427
 2.051675   2.409950   1.758999   1.542098
 2.051675   2.794055   2.362239   2.161853
 2.051675   2.356332   2.427081   2.218888
 2.206083   1.980722   2.051675   1.704809

MA1111.1_NR2F2_45mT_Jurkats_TIP60_v1_a19_KAT2
probe_set= MA1111.1_NR2F2 pbm_condition= 45mT_Jurkats_TIP60 array_id= v1_a19_KAT2 seed_sequence= GCCACAAAGGTCAAAAGACGATCGAGCACGCAGATCGTCTTGATTCGCTTGACGCTGCTG
 5.158788   4.445049   4.698080   3.711366
 4.445049   2.497574   2.810871   2.850830
 2.038598   4.445049   2.552228   3.742242
 4.445049   0.567889   1.430100   0.690607
 4.445049   0.864081   0.551109   0.829709
 4.445049   2.476725   0.979151   2.829362
 1.042634   1.025607   4.445049   1.348251
 3.502723   2.148205   4.445049   1.432072
 7.764622   3.749930   4.273103   4.445049
 2.332577   4.445049   2.861238   2.822617
 4.445049   3.023194   3.791186   3.023684
 4.445049   4.866654   3.906202   4.119577
 4.445049   5.245553   4.640358   4.535642
 4.445049   5.950292   4.843821   4.665982
 3.587745   4.300330   4.445049   3.299660

MA1111.1_NR2F2_45mT_Jurkats_TIP60_v1_a28_KAT4
probe_set= MA1111.1_NR2F2 pbm_condition= 45mT_Jurkats_TIP60 array_id= v1_a28_KAT4 seed_sequence= GCCACAAAGGTCAAAAGACGATCGAGCACGCAGATCGTCTTGATTCGCTTGACGCTGCTG
 5.099795   3.704578   4.408335   3.283295
 3.704578   2.282532   1.953323   2.177763
 1.442815   3.704578   1.768881   2.722565
 3.704578   0.175373   1.391484   0.361251
 3.704578   0.447953   0.379312   0.639935
 3.704578   2.239912   0.766703   2.983284
 1.345736   0.986627   3.704578   0.822261
 3.422651   2.053153   3.704578   1.698210
 7.372884   3.993540   4.593361   3.704578
 3.173901   3.704578   3.061494   3.182299
 3.704578   3.367923   3.993425   3.012993
 3.704578   4.225163   3.610499   3.429028
 3.704578   4.621430   4.134852   3.682891
 3.704578   4.910155   4.513986   4.280256
 3.324985   3.495835   3.704578   3.098804

MA1111.1_NR2F2_UT_Jurkats_GCN5_v1_a19_KAT2
probe_set= MA1111.1_NR2F2 pbm_condition= UT_Jurkats_GCN5 array_id= v1_a19_KAT2 seed_sequence= GCCACAAAGGTCAAAAGACGATCGAGCACGCAGATCGTCTTGATTCGCTTGACGCTGCTG
 0.931883   0.514360  -0.041516   0.675153
 0.514360   0.248015   0.338534   0.508395
 1.068437   0.514360   0.773566   0.561216
 0.514360   0.000176   0.070029   0.521379
 0.514360  -0.415932  -0.192481  -0.270165
 0.514360  -0.164279   0.242065  -0.203026
 1.442612   0.139629   0.514360   0.467853
 1.397583  -0.010741   0.514360   0.619404
 0.933869  -0.680766   0.536783   0.514360
 1.929505   0.514360   0.500051   0.761654
 0.514360  -0.584674  -0.275030  -0.388551
 0.514360  -0.576483  -0.035911  -0.274556
 0.514360  -0.382853   0.036296  -0.613525
 0.514360  -0.264937  -0.336618  -0.233765
 1.676680   0.067235   0.514360   0.369692

MA1111.1_NR2F2_UT_Jurkats_GCN5_v1_a28_KAT4
probe_set= MA1111.1_NR2F2 pbm_condition= UT_Jurkats_GCN5 array_id= v1_a28_KAT4 seed_sequence= GCCACAAAGGTCAAAAGACGATCGAGCACGCAGATCGTCTTGATTCGCTTGACGCTGCTG
 0.726260   0.101376  -0.165333   0.390022
 0.101376   0.069942   0.056579   0.265921
 0.851906   0.101376   0.414249   0.331779
 0.101376  -0.137981  -0.327440   0.282642
 0.101376  -0.612274  -0.428697  -0.387125
 0.101376  -0.372367  -0.054523  -0.350537
 1.286766  -0.352685   0.101376   0.246786
 1.237237  -0.097866   0.101376   0.636263
 0.872538  -0.709643   0.365880   0.101376
 1.668695   0.101376   0.370240   0.468352
 0.101376  -0.616780  -0.462110  -0.503563
 0.101376  -0.675545  -0.456370  -0.683756
 0.101376  -0.569194  -0.248166  -0.636713
 0.101376  -0.576045  -0.549930  -0.561960
 1.342812  -0.247262   0.101376   0.349024

MA1111.1_NR2F2_UT_Jurkats_TIP60_v1_a19_KAT2
probe_set= MA1111.1_NR2F2 pbm_condition= UT_Jurkats_TIP60 array_id= v1_a19_KAT2 seed_sequence= GCCACAAAGGTCAAAAGACGATCGAGCACGCAGATCGTCTTGATTCGCTTGACGCTGCTG
 5.489260   3.349584   4.253556   2.541599
 3.349584   0.841338   0.478747   0.793752
 0.299167   3.349584   0.428334   0.695122
 3.349584   0.601243   0.865258   0.641885
 3.349584   0.862116   0.597739   0.631721
 3.349584   3.605482   0.929800   3.117331
 1.298579   1.408062   3.349584   0.831379
 4.227663   2.158571   3.349584   1.825536
 8.432692   4.151699   4.973319   3.349584
 3.256517   3.349584   3.058398   3.127741
 3.349584   3.244402   3.771038   3.204599
 3.349584   3.507010   3.141584   3.381627
 3.349584   2.952033   3.355603   3.052142
 3.349584   3.510419   3.990943   3.668320
 2.676662   2.847607   3.349584   2.579643

MA1111.1_NR2F2_UT_Jurkats_TIP60_v1_a28_KAT4
probe_set= MA1111.1_NR2F2 pbm_condition= UT_Jurkats_TIP60 array_id= v1_a28_KAT4 seed_sequence= GCCACAAAGGTCAAAAGACGATCGAGCACGCAGATCGTCTTGATTCGCTTGACGCTGCTG
 5.188885   3.274103   4.306609   2.433350
 3.274103   0.410780   0.326298   0.361337
 0.290905   3.274103   0.204580   0.893135
 3.274103   0.131331   0.786676   0.150455
 3.274103   0.544567   0.317369   0.247759
 3.274103   2.736356   0.801600   3.105500
 1.413771   0.881144   3.274103   0.638973
 3.854269   2.611980   3.274103   2.171309
 7.749539   4.209759   4.887121   3.274103
 3.535731   3.274103   3.392428   3.499344
 3.274103   3.445881   3.877280   3.597251
 3.274103   3.506563   3.631585   3.161617
 3.274103   2.908324   3.459800   3.032054
 3.274103   3.218710   3.986584   3.073555
 3.214338   2.869139   3.274103   2.768531

MA1112.1_NR4A1_45mT_Jurkats_TIP60_v1_a19_KAT2
probe_set= MA1112.1_NR4A1 pbm_condition= 45mT_Jurkats_TIP60 array_id= v1_a19_KAT2 seed_sequence= GCGAAAAAGGTCACCTGACGATCGAGCACGCAGATCGTCTTGATTCGCTTGACGCTGCTG
 1.170036   2.157057   1.816155   1.809743
 1.816155   2.939681   3.383382   3.294097
 1.816155   5.435139   2.516245   3.989453
 1.816155   1.172677   0.853756   0.916566
 1.816155   0.227533   0.386496   0.593190
 1.816155   1.386493   0.351850   0.728635
 0.193484   0.400908   1.816155   0.537995
 0.289856  -0.011802   1.816155   0.028704
 0.391901   0.748917   0.436914   1.816155
-0.013995   1.816155   0.077621   0.216610
 1.816155   0.233021   0.494830   0.034428
 2.740095   1.816155   1.191233   1.272442
 3.605729   1.816155   4.864136   1.738659
 1.797054   1.890745   1.872053   1.816155

MA1112.1_NR4A1_45mT_Jurkats_TIP60_v1_a28_KAT4
probe_set= MA1112.1_NR4A1 pbm_condition= 45mT_Jurkats_TIP60 array_id= v1_a28_KAT4 seed_sequence= GCGAAAAAGGTCACCTGACGATCGAGCACGCAGATCGTCTTGATTCGCTTGACGCTGCTG
 0.756332   1.198860   1.230090   1.188136
 1.230090   2.199405   2.526180   2.522278
 1.230090   4.615763   1.875083   3.225874
 1.230090   0.982931   0.417822   0.563717
 1.230090   0.085084   0.311332   0.463539
 1.230090   0.922428   0.220569   0.738508
 0.236938   0.117499   1.230090   0.353705
 0.020513  -0.211209   1.230090  -0.125346
 0.223100   0.862141   0.284251   1.230090
-0.092804   1.230090  -0.009471  -0.095708
 1.230090   0.026058   0.268224  -0.100475
 2.159400   1.230090   0.648299   0.920132
 2.634994   1.230090   4.048345   1.223384
 1.232139   1.099467   1.146169   1.230090

MA1117.1_RELB_45mT_Jurkats_CBP_v1_a27_KAT3
probe_set= MA1117.1_RELB pbm_condition= 45mT_Jurkats_CBP array_id= v1_a27_KAT3 seed_sequence= GCAGGAATTCCCCGGTGACGATCGAGCACGCAGATCGTCTTGATTCGCTTGACGCTGCTG
 2.174159   4.597987   9.676686   4.880022
 1.120199   0.812467   2.174159   0.603139
 0.791066   0.938916   2.174159   0.450256
 2.174159   0.547898   2.048155   0.987079
 2.174159   4.542384   0.755152   2.331836
 3.215475   0.563776   4.364335   2.174159
 0.992118   1.907012   0.941973   2.174159
 0.236095   2.174159   1.167932   4.151364
 1.654341   2.174159   1.688754   0.973322
 2.058641   2.174159   2.089178   1.090919
 1.707326   2.174159   2.633332   1.603343
 2.701138   4.033664   2.174159   2.548618
 2.658910   2.521217   2.174159   2.755537
 3.381875   3.426832   2.805023   2.174159
 5.571402   3.627963   2.174159   2.584628

MA1117.1_RELB_45mT_Jurkats_CBP_v1_a23_KAT5
probe_set= MA1117.1_RELB pbm_condition= 45mT_Jurkats_CBP array_id= v1_a23_KAT5 seed_sequence= GCAGGAATTCCCCGGTGACGATCGAGCACGCAGATCGTCTTGATTCGCTTGACGCTGCTG
 2.088705   2.990490   7.901182   3.032583
 0.553944   0.590807   2.088705   0.499967
 0.666749   0.378789   2.088705   0.127771
 2.088705   0.548364   2.008421   0.354413
 2.088705   2.227984   0.592252   2.009320
 2.204459   0.653029   2.124857   2.088705
 0.340858   1.317143   0.242431   2.088705
 0.341557   2.088705  -0.284942   2.125608
 1.397226   2.088705   0.615502   1.172192
 2.823194   2.088705   2.017565   0.859592
 2.105305   2.088705   2.456312   1.767549
 1.425799   3.392098   2.088705   2.023447
 1.003815   2.196149   2.088705   1.651259
 1.688218   2.120640   2.565607   2.088705
 4.081574   3.744211   2.088705   2.333296

MA1117.1_RELB_45mT_Jurkats_KAT2B_v1_a16_KAT1
probe_set= MA1117.1_RELB pbm_condition= 45mT_Jurkats_KAT2B array_id= v1_a16_KAT1 seed_sequence= GCAGGAATTCCCCGGTGACGATCGAGCACGCAGATCGTCTTGATTCGCTTGACGCTGCTG
 1.965435   3.405010   5.324894   2.909471
 0.897886   0.619889   1.965435   0.557354
 0.652227   0.470954   1.965435   0.419491
 1.965435   0.685505   1.355509   0.472057
 1.965435   1.617393   0.769122   0.685831
 2.791883   0.804303   1.825147   1.965435
 0.623849   1.611545   1.377892   1.965435
 0.064282   1.965435   0.275405   1.319253
 0.107567   1.965435   0.493046   0.796453
 0.504757   1.965435   1.066931   0.309516
 1.041977   1.965435   1.572100   1.258856
 1.793815   2.772015   1.965435   2.936856
 1.865249   2.455657   1.965435   2.442506
 2.828434   2.952261   3.359819   1.965435
 3.181288   2.180221   1.965435   2.626446

MA1117.1_RELB_45mT_Jurkats_KAT2B_v1_a27_KAT3
probe_set= MA1117.1_RELB pbm_condition= 45mT_Jurkats_KAT2B array_id= v1_a27_KAT3 seed_sequence= GCAGGAATTCCCCGGTGACGATCGAGCACGCAGATCGTCTTGATTCGCTTGACGCTGCTG
 2.586295   3.437229   5.121325   3.585718
 0.366769   0.571348   2.586295   0.342915
 0.595576   0.464435   2.586295   0.206517
 2.586295   0.206354   0.713323   0.959810
 2.586295   4.289123   0.585138   1.681626
 4.181114   0.114628   3.842740   2.586295
 0.212085   0.929434   0.918879   2.586295
 0.174947   2.586295   0.190115   4.012614
-0.344309   2.586295  -0.138888   0.089397
-0.079931   2.586295   0.045963  -0.053387
 0.210191   2.586295   0.304646  -0.061541
 1.878594   3.055962   2.586295   3.207918
 2.504131   2.643924   2.586295   3.203561
 2.582860   3.149644   3.301080   2.586295
 3.866948   2.798097   2.586295   3.008275

MA1117.1_RELB_45mT_Jurkats_KAT2B_v1_a23_KAT5
probe_set= MA1117.1_RELB pbm_condition= 45mT_Jurkats_KAT2B array_id= v1_a23_KAT5 seed_sequence= GCAGGAATTCCCCGGTGACGATCGAGCACGCAGATCGTCTTGATTCGCTTGACGCTGCTG
 3.566832   5.290136   7.764449   5.186752
 0.847572   0.899242   3.566832   0.347176
 1.052761   0.817270   3.566832   0.284827
 3.566832   0.341668   2.099644   0.580531
 3.566832   2.888065   0.935876   1.241500
 4.212329   0.691608   3.584275   3.566832
 0.639303   1.963779   0.814760   3.566832
 0.279266   3.566832   0.386989   3.162148
 0.168293   3.566832  -0.048057   0.398396
 0.981463   3.566832   0.716559   0.729198
 1.985603   3.566832   2.109668   1.222934
 3.205011   4.683702   3.566832   4.789356
 3.534972   3.762519   3.566832   4.505474
 4.380377   4.603017   4.766344   3.566832
 5.109140   4.185443   3.566832   4.315130

MA1117.1_RELB_45mT_Jurkats_TIP60_v1_a19_KAT2
probe_set= MA1117.1_RELB pbm_condition= 45mT_Jurkats_TIP60 array_id= v1_a19_KAT2 seed_sequence= GCAGGAATTCCCCGGTGACGATCGAGCACGCAGATCGTCTTGATTCGCTTGACGCTGCTG
 1.808121   2.869187   3.761818   2.764502
 0.614936   0.284880   1.808121   0.372716
 0.266831   0.190019   1.808121   0.046940
 1.808121   0.105277   0.833570   0.115465
 1.808121   2.036164   0.421385   0.990052
 2.541866   0.069023   1.666348   1.808121
 0.183502   0.775989  -0.039042   1.808121
 0.149782   1.808121   0.078241   2.151563
 0.345519   1.808121   0.067948   0.264418
 0.631678   1.808121   0.271090   0.195781
 1.301108   1.808121   1.150537   0.938911
 1.331569   2.134084   1.808121   1.947462
 1.862930   1.448765   1.808121   1.971946
 1.970877   2.223185   1.619482   1.808121
 2.503997   1.948805   1.808121   1.649303

MA1117.1_RELB_45mT_Jurkats_TIP60_v1_a28_KAT4
probe_set= MA1117.1_RELB pbm_condition= 45mT_Jurkats_TIP60 array_id= v1_a28_KAT4 seed_sequence= GCAGGAATTCCCCGGTGACGATCGAGCACGCAGATCGTCTTGATTCGCTTGACGCTGCTG
 1.218104   2.159328   2.522409   1.961973
 0.402858   0.265232   1.218104   0.295634
-0.221421  -0.223740   1.218104   0.084701
 1.218104  -0.024788   0.568234  -0.081911
 1.218104   1.534683   0.267715   0.201785
 1.523477  -0.120191   1.250199   1.218104
 0.077646   0.739691  -0.078009   1.218104
 0.061336   1.218104  -0.020962   1.462993
 0.240163   1.218104  -0.091253   0.099529
 0.165133   1.218104   0.205431  -0.028762
 0.759292   1.218104   0.521229   0.568358
 1.128840   1.843210   1.218104   1.423576
 1.463950   1.118409   1.218104   1.600908
 1.329326   1.686329   1.716975   1.218104
 1.702376   1.306119   1.218104   1.145894

MA1117.1_RELB_45mT_Jurkats_p300_v1_a27_KAT3
probe_set= MA1117.1_RELB pbm_condition= 45mT_Jurkats_p300 array_id= v1_a27_KAT3 seed_sequence= GCAGGAATTCCCCGGTGACGATCGAGCACGCAGATCGTCTTGATTCGCTTGACGCTGCTG
 3.712451   5.634667   7.108619   7.855308
-0.683975  -0.712967   3.712451  -0.968281
-0.133599  -0.833372   3.712451  -0.776488
 3.712451  -0.849327   0.942877  -0.341497
 3.712451   0.992161   0.180759   0.079853
 4.282867  -0.500558   0.884163   3.712451
-0.886760   0.943443  -0.660649   3.712451
-0.667876   3.712451  -0.712964   1.917502
-0.887463   3.712451  -1.030459  -0.962915
-0.962646   3.712451  -1.009808  -0.948727
-0.598361   3.712451  -0.337018  -0.659419
 2.973287   4.346529   3.712451   4.536785
 3.380016   3.450275   3.712451   5.837166
 4.118378   4.196716   4.408790   3.712451
 8.507754   3.615276   3.712451   4.540616

MA1117.1_RELB_45mT_Jurkats_p300_v1_a23_KAT5
probe_set= MA1117.1_RELB pbm_condition= 45mT_Jurkats_p300 array_id= v1_a23_KAT5 seed_sequence= GCAGGAATTCCCCGGTGACGATCGAGCACGCAGATCGTCTTGATTCGCTTGACGCTGCTG
 1.040460   2.706483   5.924518   6.960159
-0.299614  -0.338085   1.040460  -0.268676
-0.298053  -0.348453   1.040460  -0.356211
 1.040460  -0.250993   0.104321  -0.110284
 1.040460   0.462231  -0.303807   0.035427
 1.457312  -0.198670   0.759733   1.040460
-0.243449   0.119535  -0.360419   1.040460
-0.156862   1.040460  -0.288785   0.439152
 0.043360   1.040460  -0.152746  -0.382774
 0.252163   1.040460   0.060112  -0.168417
 0.198924   1.040460   0.208139   0.012580
 0.793671   1.749948   1.040460   2.016297
 0.993809   1.532200   1.040460   3.215252
 1.513873   1.963253   1.844475   1.040460
 9.705862   1.568601   1.040460   2.191972

MA1119.1_SIX2_45mT_Jurkats_CBP_v1_a19_KAT2
probe_set= MA1119.1_SIX2 pbm_condition= 45mT_Jurkats_CBP array_id= v1_a19_KAT2 seed_sequence= GCTGAACTGAAACCTGATACGACGAGCACGCAGATCGTCTTGATTCGCTTGACGCTGCTG
 2.731568   2.394788   1.155944   2.007846
 3.322680   1.555697   2.007846   0.655124
 2.007846   1.604119   0.894709   0.513769
 2.007846   1.935349   0.440981   0.387088
 2.707504   2.007846   2.901654   0.765509
 1.135173   3.608758   1.982657   2.007846
 0.875920   1.120203   2.007846   0.491712
 2.007846   1.103177   0.482980   1.350719
 2.007846   0.792623   0.932507   0.785756
 2.007846   0.443877   0.401160   1.299471
 0.832121   2.007846   1.701085   1.423412
 1.228462   2.007846   1.513410   3.325454
 3.473825   2.262529   6.762513   2.007846
 2.777581   1.840768   2.007846   2.111732
 2.007846   1.754091   2.046951   2.299412
 2.434198   2.733067   1.852993   2.007846
 2.007846   1.711276   2.741383   2.405299
 1.828933   2.007846   1.738889   2.243321
 1.466650   1.975845   2.007846   2.147357
 2.007846   3.208946   2.069323   2.094523

MA1119.1_SIX2_45mT_Jurkats_CBP_v1_a27_KAT3
probe_set= MA1119.1_SIX2 pbm_condition= 45mT_Jurkats_CBP array_id= v1_a27_KAT3 seed_sequence= GCTGAACTGAAACCTGATACGACGAGCACGCAGATCGTCTTGATTCGCTTGACGCTGCTG
 2.402827   2.098912   1.403527   2.623018
 2.599284   1.224743   2.623018   0.253358
 2.623018   1.400242   0.814176   0.455651
 2.623018   0.987614   0.712349   0.386606
 2.822363   2.623018   2.582670   0.888067
 0.668444   3.965968   2.508356   2.623018
 0.286806   1.221002   2.623018   0.795935
 2.623018   1.400818   1.057622   1.475992
 2.623018   0.731111   0.962379   1.241755
 2.623018   0.499325   0.765964   1.316763
 1.531076   2.623018   2.221713   0.937505
 1.070018   2.623018   1.681186   2.400658
 2.816165   1.351256   7.322737   2.623018
 2.674953   2.423473   2.623018   2.422486
 2.623018   2.067810   2.475485   1.915732
 1.888584   3.404677   1.934183   2.623018
 2.623018   2.510582   1.963996   2.187917
 1.628441   2.623018   1.698446   1.944333
 0.841940   1.535615   2.623018   1.369919
 2.623018   3.231291   2.031938   2.196861

MA1119.1_SIX2_UT_Jurkats_CBP_v1_a19_KAT2
probe_set= MA1119.1_SIX2 pbm_condition= UT_Jurkats_CBP array_id= v1_a19_KAT2 seed_sequence= GCTGAACTGAAACCTGATACGACGAGCACGCAGATCGTCTTGATTCGCTTGACGCTGCTG
 1.639457   2.067399   0.762812   1.904431
 2.854535   2.531908   1.904431   1.481842
 1.904431   1.422079   1.280863   0.294837
 1.904431   1.584263   0.314679   0.024225
 2.762190   1.904431   2.605835   0.036106
 0.684886   3.517128   1.242316   1.904431
 0.320120   0.595330   1.904431   0.225160
 1.904431   0.857429   0.909073   0.794290
 1.904431   0.706448   0.999521   0.824322
 1.904431   0.688831   0.533245   0.890750
 0.677639   1.904431   0.892519   0.710979
 0.828816   1.904431   1.435050   2.237658
 3.120691   1.783571   6.832140   1.904431
 1.915479   1.876180   1.904431   1.359079
 1.904431   1.822921   1.790678   2.265121
 1.801168   2.134771   1.909307   1.904431
 1.904431   1.203525   2.168897   1.601334
 1.395436   1.904431   1.457033   1.585800
 1.270740   2.192159   1.904431   1.436667
 1.904431   2.967379   1.512166   1.585610

MA1119.1_SIX2_UT_Jurkats_CBP_v1_a27_KAT3
probe_set= MA1119.1_SIX2 pbm_condition= UT_Jurkats_CBP array_id= v1_a27_KAT3 seed_sequence= GCTGAACTGAAACCTGATACGACGAGCACGCAGATCGTCTTGATTCGCTTGACGCTGCTG
 1.465351   2.078741   1.449020   1.757507
 2.029683   1.781760   1.757507   1.040344
 1.757507   1.296199   0.563633   0.177954
 1.757507   2.032893   0.318977   0.411614
 2.732566   1.757507   3.667891   1.384207
 0.640465   3.674061   2.188114   1.757507
 0.733188   0.727685   1.757507   0.840453
 1.757507   0.800052   1.273220   1.095119
 1.757507   0.737649   1.421246   0.828176
 1.757507   0.547793   0.727990   1.397798
 0.706469   1.757507   2.053400   1.055744
 0.783974   1.757507   1.451470   1.800942
 3.916558   2.007364   7.457832   1.757507
 2.578985   2.524238   1.757507   2.296073
 1.757507   1.713999   1.629681   2.734291
 2.009292   2.898375   1.853041   1.757507
 1.757507   2.554287   1.545841   2.188645
 1.406450   1.757507   1.636192   1.448605
 0.906788   1.919142   1.757507   2.409073
 1.757507   2.049619   2.061006   2.153591

MA1120.1_SOX13_45mT_Jurkats_KAT2B_v1_a16_KAT1
probe_set= MA1120.1_SOX13 pbm_condition= 45mT_Jurkats_KAT2B array_id= v1_a16_KAT1 seed_sequence= GCGCAAACAATGGCACAACGATCGAGCACGCAGATCGTCTTGATTCGCTTGACGCTGCTG
 1.720945   1.801903   3.120432   1.872986
 1.848027   3.120432   3.146276   2.604379
 3.120432   1.635220   3.293104   2.518058
 3.120432   2.246808   2.762043   1.056486
 3.120432   1.572838   0.776486   0.619610
 0.891238   3.120432   1.534989   0.701008
 3.120432   1.263641   1.166780   1.041144
 3.120432   0.865782   1.270838   1.671821
 4.476983   2.323079   2.279801   3.120432
 2.601848   1.425854   3.120432   1.190841
 2.951092   2.938061   3.120432   1.577544
 3.675457   3.120432   3.569840   2.108272
 3.120432   3.367912   1.867346   2.901664
 2.456248   3.120432   2.013847   2.733352
 3.120432   2.810721   3.327502   2.290071

MA1120.1_SOX13_45mT_Jurkats_KAT2B_v1_a27_KAT3
probe_set= MA1120.1_SOX13 pbm_condition= 45mT_Jurkats_KAT2B array_id= v1_a27_KAT3 seed_sequence= GCGCAAACAATGGCACAACGATCGAGCACGCAGATCGTCTTGATTCGCTTGACGCTGCTG
 1.995240   2.457188   2.825686   1.970867
 1.539755   2.825686   2.768990   2.071538
 2.825686   1.269970   2.408322   1.390573
 2.825686   1.399806   1.772360   0.919605
 2.825686   0.731354   0.489992  -0.400566
 0.354239   2.825686   0.414986   0.229276
 2.825686   0.120371   0.688985  -0.112121
 2.825686   0.360745   0.647102   0.365208
 4.349153   1.633072   1.679764   2.825686
 2.350329   0.639730   2.825686   1.323914
 2.284175   2.476900   2.825686   1.083053
 3.252740   2.825686   3.286886   2.446858
 2.825686   3.402453   1.259415   2.631705
 2.184053   2.825686   1.373853   2.442138
 2.825686   2.433517   2.577569   2.112228

MA1120.1_SOX13_45mT_Jurkats_KAT2B_v1_a23_KAT5
probe_set= MA1120.1_SOX13 pbm_condition= 45mT_Jurkats_KAT2B array_id= v1_a23_KAT5 seed_sequence= GCGCAAACAATGGCACAACGATCGAGCACGCAGATCGTCTTGATTCGCTTGACGCTGCTG
 2.277213   2.900931   2.673355   2.661197
 2.431407   2.673355   3.535094   2.218996
 2.673355   1.874664   3.500483   2.466978
 2.673355   2.414274   2.646908   1.031898
 2.673355   0.512292   0.367059  -0.067498
 0.574130   2.673355   0.952383   0.155933
 2.673355   0.676290   0.912621   0.435469
 2.673355   0.773654   0.399517   0.123709
 4.459534   1.874855   1.612483   2.673355
 2.919917   0.717524   2.673355   1.079231
 2.562339   2.305316   2.673355   1.281022
 3.763637   2.673355   3.869117   2.663844
 2.673355   3.717994   2.354553   2.907391
 2.427260   2.673355   2.346040   2.947823
 2.673355   3.127375   3.083701   2.843271

MA1120.1_SOX13_45mT_Jurkats_TIP60_v1_a19_KAT2
probe_set= MA1120.1_SOX13 pbm_condition= 45mT_Jurkats_TIP60 array_id= v1_a19_KAT2 seed_sequence= GCGCAAACAATGGCACAACGATCGAGCACGCAGATCGTCTTGATTCGCTTGACGCTGCTG
 5.504157   6.179579   6.054819   5.915503
 5.159725   6.054819   6.611903   5.971397
 6.054819   4.149827   6.615576   5.310045
 6.054819   5.044944   5.467931   2.962064
 6.054819   0.653520   0.772210   0.767821
 0.739599   6.054819   1.627488   0.991638
 6.054819   0.916049   1.372239   0.790174
 6.054819   0.960659   0.821340   0.935935
 8.035663   2.802509   1.855847   6.054819
 6.035182   2.439679   6.054819   2.954395
 5.683327   5.526881   6.054819   3.454195
 6.920790   6.054819   6.809220   5.289979
 6.054819   6.758776   7.735623   6.105119
 5.646236   6.054819   6.334564   5.746172
 6.054819   6.716340   7.589295   6.424030

MA1120.1_SOX13_45mT_Jurkats_TIP60_v1_a28_KAT4
probe_set= MA1120.1_SOX13 pbm_condition= 45mT_Jurkats_TIP60 array_id= v1_a28_KAT4 seed_sequence= GCGCAAACAATGGCACAACGATCGAGCACGCAGATCGTCTTGATTCGCTTGACGCTGCTG
 5.315342   5.547868   6.158577   5.891025
 4.770069   6.158577   6.048674   5.550549
 6.158577   4.090309   6.204530   5.124653
 6.158577   4.964965   5.453208   3.143706
 6.158577   0.562009   0.982435   0.755697
 0.548661   6.158577   1.740895   1.407056
 6.158577   0.938988   1.312569   0.623931
 6.158577   1.273893   0.843330   0.759004
 7.337351   2.834971   1.893863   6.158577
 5.902865   2.406971   6.158577   2.877625
 5.435665   5.330810   6.158577   3.425763
 6.983773   6.158577   6.432246   5.042976
 6.158577   6.551466   6.951751   5.894503
 5.491807   6.158577   6.086872   6.085709
 6.158577   6.220710   7.365792   5.796465

MA1120.1_SOX13_UT_Jurkats_KAT2B_v1_a16_KAT1
probe_set= MA1120.1_SOX13 pbm_condition= UT_Jurkats_KAT2B array_id= v1_a16_KAT1 seed_sequence= GCGCAAACAATGGCACAACGATCGAGCACGCAGATCGTCTTGATTCGCTTGACGCTGCTG
 3.923511   4.041702   4.337407   3.725906
 3.837933   4.337407   4.559855   4.060024
 4.337407   2.616039   6.193525   3.486549
 4.337407   3.381707   3.747682   2.229915
 4.337407   0.421099   0.450315   0.754639
 1.053592   4.337407   0.428483   0.460286
 4.337407   0.321351   0.359199   1.007571
 4.337407   0.435484   0.939057   0.429155
 6.768686   2.622925   2.232875   4.337407
 5.019616   0.754901   4.337407   1.986064
 4.116990   4.044448   4.337407   2.185955
 6.191235   4.337407   6.345753   3.885863
 4.337407   5.752106   3.940228   4.662763
 3.504388   4.337407   4.173270   4.872394
 4.337407   4.184580   4.449431   4.044657

MA1120.1_SOX13_UT_Jurkats_KAT2B_v1_a27_KAT3
probe_set= MA1120.1_SOX13 pbm_condition= UT_Jurkats_KAT2B array_id= v1_a27_KAT3 seed_sequence= GCGCAAACAATGGCACAACGATCGAGCACGCAGATCGTCTTGATTCGCTTGACGCTGCTG
 2.447740   3.231112   2.563653   2.386274
 2.027824   2.563653   2.793944   2.430150
 2.563653   1.552462   3.366365   2.438779
 2.563653   1.761489   2.309018   1.193884
 2.563653   0.454688   0.133272  -0.601151
 0.157208   2.563653   0.418758  -0.441591
 2.563653  -0.127966   0.151611  -0.433703
 2.563653   0.374499   0.276113   0.040947
 4.598997   1.922439   1.157119   2.563653
 2.664103   0.794868   2.563653   0.686137
 2.822596   2.412914   2.563653   1.299553
 4.054414   2.563653   3.636847   3.242535
 2.563653   3.966546   2.101538   2.843271
 2.371655   2.563653   2.033374   2.784264
 2.563653   2.778608   3.367607   3.097700

MA1120.1_SOX13_UT_Jurkats_KAT2B_v1_a23_KAT5
probe_set= MA1120.1_SOX13 pbm_condition= UT_Jurkats_KAT2B array_id= v1_a23_KAT5 seed_sequence= GCGCAAACAATGGCACAACGATCGAGCACGCAGATCGTCTTGATTCGCTTGACGCTGCTG
 3.318100   3.947654   4.098170   3.568451
 2.955654   4.098170   3.981121   3.569740
 4.098170   2.340527   4.493564   3.294001
 4.098170   3.055632   3.562472   1.772712
 4.098170   0.566963   0.504497   0.542014
 0.207768   4.098170   0.797204   1.009036
 4.098170   0.692829   0.418267   0.593364
 4.098170   0.991217   0.642026   0.354804
 5.487358   2.404668   1.773645   4.098170
 3.999439   1.336092   4.098170   1.947132
 3.539692   3.274551   4.098170   1.973169
 4.984371   4.098170   4.834048   3.585822
 4.098170   4.875720   2.996046   4.068207
 3.336584   4.098170   3.272553   3.673181
 4.098170   4.154827   4.175546   3.817996

MA1120.1_SOX13_UT_Jurkats_TIP60_v1_a19_KAT2
probe_set= MA1120.1_SOX13 pbm_condition= UT_Jurkats_TIP60 array_id= v1_a19_KAT2 seed_sequence= GCGCAAACAATGGCACAACGATCGAGCACGCAGATCGTCTTGATTCGCTTGACGCTGCTG
 6.275769   6.652376   6.503799   6.553572
 5.532723   6.503799   7.071365   6.576619
 6.503799   4.217023   7.064053   5.823090
 6.503799   5.643304   6.190720   3.267458
 6.503799   0.646090   0.887844   0.914844
 0.906341   6.503799   1.671906   1.149230
 6.503799   0.749921   1.558860   0.798279
 6.503799   0.673575   1.128085   0.788669
 8.589511   3.413417   2.332330   6.503799
 6.101843   2.694353   6.503799   3.117634
 5.922515   5.870775   6.503799   3.773972
 7.728070   6.503799   7.194122   5.798803
 6.503799   7.342554   8.443607   6.553305
 5.710875   6.503799   6.980417   6.447097
 6.503799   7.085170   8.325486   6.647073

MA1120.1_SOX13_UT_Jurkats_TIP60_v1_a28_KAT4
probe_set= MA1120.1_SOX13 pbm_condition= UT_Jurkats_TIP60 array_id= v1_a28_KAT4 seed_sequence= GCGCAAACAATGGCACAACGATCGAGCACGCAGATCGTCTTGATTCGCTTGACGCTGCTG
 5.635677   5.981467   6.240743   5.913217
 5.380466   6.240743   5.939626   5.804170
 6.240743   4.520778   6.332882   5.519184
 6.240743   5.197700   5.688837   3.332660
 6.240743   0.759814   0.657955   0.665126
 0.470944   6.240743   1.810049   0.858883
 6.240743   0.636429   1.161509   0.459662
 6.240743   0.908472   0.948993   0.829395
 7.396393   3.047395   2.139477   6.240743
 6.107579   2.659946   6.240743   2.905499
 5.547667   5.502035   6.240743   3.532364
 7.062171   6.240743   6.551817   5.380842
 6.240743   6.700833   7.080081   6.076015
 5.971609   6.240743   6.516823   5.931421
 6.240743   6.478867   7.303179   6.178143

MA1124.1_ZNF24_45mT_Jurkats_CBP_v1_a19_KAT2
probe_set= MA1124.1_ZNF24 pbm_condition= 45mT_Jurkats_CBP array_id= v1_a19_KAT2 seed_sequence= GCTGCATTCATTCATTCTAGATCGAGCACGCAGATCGTCTTGATTCGCTTGACGCTGCTG
 2.300086   1.976923   2.644156   2.254991
 2.258051   2.055976   2.254991   1.995076
 1.851813   2.254991   1.776169   1.892116
 2.254991   1.822068   1.578750   1.184070
 2.474191   1.355557   1.485198   2.254991
 0.347600   0.253960   1.949623   2.254991
 2.261314   2.254991   0.422110   0.792532
 2.254991   0.649374   1.872029  -0.310409
 0.419374   1.338332   0.742960   2.254991
 1.275865  -0.173194   0.572687   2.254991
 1.821973   2.254991   1.041475   1.064423
 2.254991   2.033727   2.133972   1.188127
 1.093976   1.556878   1.440407   2.254991
 1.187783   2.122794   1.529360   2.254991
 2.085397   2.254991   1.159865   1.603854
 2.256159   2.085607   1.646977   2.254991
 2.254991   2.233431   1.748681   1.967078

MA1124.1_ZNF24_45mT_Jurkats_CBP_v1_a27_KAT3
probe_set= MA1124.1_ZNF24 pbm_condition= 45mT_Jurkats_CBP array_id= v1_a27_KAT3 seed_sequence= GCTGCATTCATTCATTCTAGATCGAGCACGCAGATCGTCTTGATTCGCTTGACGCTGCTG
 1.436137   1.872512   2.467701   1.957764
 1.296787   1.224390   1.957764   1.166006
 1.226101   1.957764   1.036191   0.593307
 1.957764   0.974078   1.394603   0.660320
 2.290604   1.019510   1.626365   1.957764
 0.419721   0.043444   1.104900   1.957764
 0.931810   1.957764   0.065833   0.627803
 1.957764   0.482538   1.913158   0.241987
 0.152420   1.060315   0.755578   1.957764
 1.341063  -0.002268   0.589777   1.957764
 1.187331   1.957764   0.945598   0.758143
 1.957764   0.731381   2.095021   0.787379
 0.895713   1.365155   1.460673   1.957764
 0.750984   1.572204   1.941992   1.957764
 1.760289   1.957764   0.376997   1.155123
 1.585866   2.075217   1.848810   1.957764
 1.957764   2.197459   1.782711   1.999166

MA1124.1_ZNF24_45mT_Jurkats_CBP_v1_a23_KAT5
probe_set= MA1124.1_ZNF24 pbm_condition= 45mT_Jurkats_CBP array_id= v1_a23_KAT5 seed_sequence= GCTGCATTCATTCATTCTAGATCGAGCACGCAGATCGTCTTGATTCGCTTGACGCTGCTG
 1.361204   1.174228   1.885093   1.252809
 1.043668   1.605499   1.252809   1.518639
 1.429038   1.252809   0.508440   0.160285
 1.252809   0.869397   0.493314   0.782530
 1.465769   0.444318   0.060629   1.252809
-0.282020  -0.204512   0.588624   1.252809
 0.379612   1.252809   0.165208   0.024194
 1.252809   0.363679   0.959057  -0.100109
-0.464460   0.089359   0.269639   1.252809
-0.019250  -0.053278  -0.088546   1.252809
 0.821804   1.252809  -0.172047   0.158865
 1.252809   0.531802   1.235661   0.504687
 0.186986   0.507251   0.489958   1.252809
 0.720916   0.968599   0.763342   1.252809
 0.526016   1.252809   0.878171   1.256715
 1.191136   1.241386   0.918128   1.252809
 1.252809   1.572914   1.329909   1.626631

MA1124.1_ZNF24_45mT_Jurkats_MOF_v1_a16_KAT1
probe_set= MA1124.1_ZNF24 pbm_condition= 45mT_Jurkats_MOF array_id= v1_a16_KAT1 seed_sequence= GCTGCATTCATTCATTCTAGATCGAGCACGCAGATCGTCTTGATTCGCTTGACGCTGCTG
 3.075524   3.306035   3.684450   3.494548
 3.074742   3.292736   3.494548   3.081886
 3.096425   3.494548   2.851733   2.895592
 3.494548   3.067235   2.784072   2.790158
 3.903352   3.376793   2.894208   3.494548
 2.441660   1.711608   3.036030   3.494548
 1.467087   3.494548   0.812247   0.910916
 3.494548   2.215048   2.061462   1.526937
 0.772033   3.468937   2.968077   3.494548
 2.943417   3.253686   1.285438   3.494548
 2.088224   3.494548   1.267903   2.349952
 3.494548   2.002244   2.112028   2.758105
 2.284374   2.307568   1.738418   3.494548
 2.407912   2.228176   2.206721   3.494548
 2.707642   3.494548   2.082804   4.251989
 2.598268   3.661463   2.669531   3.494548
 3.494548   3.318321   3.084464   2.856288

MA1124.1_ZNF24_45mT_Jurkats_MOF_v1_a23_KAT5
probe_set= MA1124.1_ZNF24 pbm_condition= 45mT_Jurkats_MOF array_id= v1_a23_KAT5 seed_sequence= GCTGCATTCATTCATTCTAGATCGAGCACGCAGATCGTCTTGATTCGCTTGACGCTGCTG
 3.026620   3.000682   3.293315   3.299545
 3.013546   3.129208   3.299545   2.999411
 2.811969   3.299545   2.454520   2.349328
 3.299545   2.864721   2.282753   2.241049
 3.771271   2.637842   2.631849   3.299545
 1.604514   1.185984   2.630747   3.299545
 0.858185   3.299545   0.606708   0.701836
 3.299545   1.457228   2.128758   0.700460
 0.646418   2.634624   2.032710   3.299545
 2.275212   2.876108   0.459788   3.299545
 1.840677   3.299545   1.098800   2.173851
 3.299545   2.090523   2.239640   2.240350
 1.625547   1.713613   1.101177   3.299545
 1.561363   1.918817   1.952011   3.299545
 2.099726   3.299545   1.504761   3.677355
 2.995640   3.013395   2.649727   3.299545
 3.299545   3.225396   3.029338   3.213755

MA1124.1_ZNF24_45mT_Jurkats_TIP60_v1_a19_KAT2
probe_set= MA1124.1_ZNF24 pbm_condition= 45mT_Jurkats_TIP60 array_id= v1_a19_KAT2 seed_sequence= GCTGCATTCATTCATTCTAGATCGAGCACGCAGATCGTCTTGATTCGCTTGACGCTGCTG
 2.246102   2.077525   2.404753   1.818372
 1.830580   2.115449   1.818372   1.459827
 1.135879   1.818372   1.207195   1.427154
 1.818372   1.337633   1.414764   1.427713
 1.335585   0.997491   0.789226   1.818372
 0.264898   0.907069   1.082329   1.818372
 0.700743   1.818372   0.465964   0.406698
 1.818372  -0.031354   0.898232   0.997080
-0.263639   0.424949   0.330845   1.818372
 0.824933   0.305124   0.401282   1.818372
 1.432081   1.818372   1.056269   1.080785
 1.818372   1.033514   1.247506   2.009066
 1.104315   1.423840   1.032876   1.818372
 1.664564   1.655929   1.454345   1.818372
 2.144478   1.818372   2.486414   1.751677
 2.462656   2.084873   2.399605   1.818372
 1.818372   2.435096   1.998294   2.302325

MA1124.1_ZNF24_45mT_Jurkats_TIP60_v1_a28_KAT4
probe_set= MA1124.1_ZNF24 pbm_condition= 45mT_Jurkats_TIP60 array_id= v1_a28_KAT4 seed_sequence= GCTGCATTCATTCATTCTAGATCGAGCACGCAGATCGTCTTGATTCGCTTGACGCTGCTG
 2.150403   2.050569   2.522169   1.817029
 1.856130   2.444330   1.817029   1.720764
 1.168424   1.817029   1.239856   1.536135
 1.817029   1.258846   1.318451   1.579792
 1.640504   0.923793   0.952293   1.817029
 0.414889   0.769234   1.178645   1.817029
 0.896231   1.817029   0.759161   0.388025
 1.817029  -0.131298   0.990106   1.265348
-0.262981   0.399598   0.302085   1.817029
 0.803505   0.062127   0.643568   1.817029
 1.118555   1.817029   1.132656   0.970882
 1.817029   1.101312   1.239094   2.047155
 1.411649   1.415059   1.040402   1.817029
 1.784649   1.905014   1.627613   1.817029
 2.084679   1.817029   2.820284   1.547574
 2.242134   2.067235   2.207743   1.817029
 1.817029   2.757818   1.811286   2.114858

MA1124.1_ZNF24_UT_Jurkats_CBP_v1_a19_KAT2
probe_set= MA1124.1_ZNF24 pbm_condition= UT_Jurkats_CBP array_id= v1_a19_KAT2 seed_sequence= GCTGCATTCATTCATTCTAGATCGAGCACGCAGATCGTCTTGATTCGCTTGACGCTGCTG
 1.294185   1.792639   2.107605   2.062293
 1.547281   1.569852   2.062293   1.026974
 0.992487   2.062293   0.975338   0.584059
 2.062293   1.543453   0.639260   0.919859
 1.701393   0.644864   0.966234   2.062293
 0.823808   0.294837   1.108794   2.062293
 0.851123   2.062293   0.568830   0.379194
 2.062293   0.206529   1.731962   0.105665
-0.061567   1.060548   0.426399   2.062293
 0.776486   0.455145   0.605535   2.062293
 0.973032   2.062293   0.291153   1.046265
 2.062293   0.837856   1.484433   0.534366
 1.442685   1.080139   0.887857   2.062293
 1.316895   1.076603   1.324895   2.062293
 0.476381   2.062293   0.977864   1.557629
 1.674511   1.554150   1.712346   2.062293
 2.062293   1.607118   1.310489   1.708373

MA1124.1_ZNF24_UT_Jurkats_CBP_v1_a23_KAT5
probe_set= MA1124.1_ZNF24 pbm_condition= UT_Jurkats_CBP array_id= v1_a23_KAT5 seed_sequence= GCTGCATTCATTCATTCTAGATCGAGCACGCAGATCGTCTTGATTCGCTTGACGCTGCTG
 1.365989   1.913583   1.534129   2.352055
 1.857204   1.676411   2.352055   1.121683
 0.965012   2.352055   1.016777   0.640714
 2.352055   1.071833   0.990267   0.291528
 2.087316   0.500675   0.080658   2.352055
-0.020102   0.742902   0.719838   2.352055
 0.593918   2.352055  -0.273224   0.090218
 2.352055  -0.283185   1.426240  -0.646854
-0.592515   0.768849   0.274084   2.352055
 0.998540   0.183467  -0.116387   2.352055
 2.292959   2.352055   0.229510   0.427414
 2.352055   1.108925   0.429176   0.687045
-0.127092   0.306027   0.712809   2.352055
 0.533991   0.835283   0.928911   2.352055
 0.240575   2.352055   0.150382   0.540340
 1.269978   1.776218   0.801970   2.352055
 2.352055   2.098573   1.464743   0.958901

MA1124.1_ZNF24_UT_Jurkats_KAT2B_v1_a16_KAT1
probe_set= MA1124.1_ZNF24 pbm_condition= UT_Jurkats_KAT2B array_id= v1_a16_KAT1 seed_sequence= GCTGCATTCATTCATTCTAGATCGAGCACGCAGATCGTCTTGATTCGCTTGACGCTGCTG
 0.437215   1.257098   1.221528   0.862019
 0.941963   0.789207   0.862019  -0.401022
-0.262396   0.862019  -0.076106   0.293773
 0.862019  -0.178025  -0.159263   0.397047
 0.682998  -0.310246  -0.959084   0.862019
-0.051498   0.366210   0.109076   0.862019
 0.404379   0.862019  -0.550944  -0.320859
 0.862019  -0.500447  -0.380099   0.174553
-0.486079  -0.076106  -0.347970   0.862019
 0.576198  -0.079809  -0.203004   0.862019
-0.305319   0.862019  -0.159499  -0.323020
 0.862019   0.441966  -0.110819   0.007465
-0.196918   0.560077   0.249890   0.862019
 0.235657   1.155368  -0.227100   0.862019
-0.150879   0.862019  -0.231938  -0.005914
 0.239107   0.183713   0.483651   0.862019
 0.862019   0.188827  -0.157952   0.177979

MA1124.1_ZNF24_UT_Jurkats_KAT2B_v1_a23_KAT5
probe_set= MA1124.1_ZNF24 pbm_condition= UT_Jurkats_KAT2B array_id= v1_a23_KAT5 seed_sequence= GCTGCATTCATTCATTCTAGATCGAGCACGCAGATCGTCTTGATTCGCTTGACGCTGCTG
 0.595224   1.197733   1.349943   0.696088
 0.513879   0.479460   0.696088   0.148472
 0.403135   0.696088  -0.026189  -0.448629
 0.696088   0.072608   0.178106   0.083534
 0.180171   0.205528  -0.691083   0.696088
-0.270490  -0.006064  -0.282628   0.696088
 0.230564   0.696088  -0.991038  -0.505098
 0.696088  -0.572091  -0.062472  -0.537735
-1.026618  -0.424358  -0.342970   0.696088
 0.269892  -0.479305  -0.660353   0.696088
-0.417001   0.696088  -0.009106  -0.021868
 0.696088  -0.172125   0.198971   0.077885
 0.053366   0.670652   0.084479   0.696088
 0.228463   0.513574   0.351381   0.696088
 0.357688   0.696088   0.149140   0.051715
 0.627106   0.675694   0.590674   0.696088
 0.696088   0.714057   0.715556   0.378803

MA1124.1_ZNF24_UT_Jurkats_MOF_v1_a16_KAT1
probe_set= MA1124.1_ZNF24 pbm_condition= UT_Jurkats_MOF array_id= v1_a16_KAT1 seed_sequence= GCTGCATTCATTCATTCTAGATCGAGCACGCAGATCGTCTTGATTCGCTTGACGCTGCTG
 2.468330   2.972186   3.423714   2.784701
 2.878546   2.877786   2.784701   2.793124
 2.835331   2.784701   2.981606   2.389938
 2.784701   2.766567   2.736433   2.565965
 3.541239   3.009792   2.630886   2.784701
 1.867809   1.949255   2.584659   2.784701
 0.734170   2.784701   0.861036   0.646456
 2.784701   1.817323   1.380111   1.775960
 0.856687   3.522200   2.885867   2.784701
 2.768876   3.222198   1.161724   2.784701
 1.785207   2.784701   1.259856   1.576607
 2.784701   2.031272   1.968162   3.060372
 1.748480   1.809192   1.294432   2.784701
 1.765236   1.936478   2.056878   2.784701
 2.640520   2.784701   1.986959   4.302465
 2.340130   2.996685   2.111752   2.784701
 2.784701   3.063292   2.577997   2.653062

MA1124.1_ZNF24_UT_Jurkats_MOF_v1_a23_KAT5
probe_set= MA1124.1_ZNF24 pbm_condition= UT_Jurkats_MOF array_id= v1_a23_KAT5 seed_sequence= GCTGCATTCATTCATTCTAGATCGAGCACGCAGATCGTCTTGATTCGCTTGACGCTGCTG
 2.633888   3.214510   3.113838   3.308723
 2.878232   3.183361   3.308723   3.158910
 2.781898   3.308723   2.379351   2.239720
 3.308723   2.558342   1.851974   2.173748
 3.818823   2.339758   2.226718   3.308723
 1.387483   1.283630   2.481246   3.308723
 1.041845   3.308723   0.303942   1.011912
 3.308723   1.661842   1.875270   0.490949
-0.009768   2.602532   1.788618   3.308723
 1.914556   2.657735   0.272899   3.308723
 1.864064   3.308723   0.459460   1.903423
 3.308723   1.731273   2.204091   2.302630
 1.466637   1.714226   1.279223   3.308723
 1.584055   1.856067   2.051755   3.308723
 2.071418   3.308723   1.306687   3.891722
 2.734852   3.205269   2.484998   3.308723
 3.308723   3.575056   3.088458   3.007488

MA1124.1_ZNF24_UT_Jurkats_TIP60_v1_a19_KAT2
probe_set= MA1124.1_ZNF24 pbm_condition= UT_Jurkats_TIP60 array_id= v1_a19_KAT2 seed_sequence= GCTGCATTCATTCATTCTAGATCGAGCACGCAGATCGTCTTGATTCGCTTGACGCTGCTG
 2.154767   2.263572   2.658797   1.984506
 2.181730   2.735729   1.984506   1.612547
 1.073078   1.984506   1.169107   1.687290
 1.984506   1.256947   1.451581   1.384122
 1.471629   0.974310   0.801780   1.984506
 0.242231   0.834341   1.037298   1.984506
 0.435687   1.984506   0.567635   0.250368
 1.984506  -0.214032   0.902585   1.108922
-0.257331   0.457285   0.410192   1.984506
 0.722157   0.198238   0.131017   1.984506
 1.251193   1.984506   1.351758   0.856247
 1.984506   0.915678   1.231732   1.978259
 1.320777   1.232005   1.005655   1.984506
 1.814138   1.622398   1.267631   1.984506
 2.097669   1.984506   2.898015   1.921322
 2.530240   2.283284   2.572952   1.984506
 1.984506   2.972117   1.839043   2.514796

MA1124.1_ZNF24_UT_Jurkats_TIP60_v1_a28_KAT4
probe_set= MA1124.1_ZNF24 pbm_condition= UT_Jurkats_TIP60 array_id= v1_a28_KAT4 seed_sequence= GCTGCATTCATTCATTCTAGATCGAGCACGCAGATCGTCTTGATTCGCTTGACGCTGCTG
 2.318839   2.439449   2.995681   2.038063
 2.003061   2.954645   2.038063   2.087724
 1.694022   2.038063   1.353136   1.834011
 2.038063   1.674529   1.641795   2.046190
 1.794321   1.260541   1.182073   2.038063
 0.469454   0.926202   1.337528   2.038063
 1.075104   2.038063   0.736282   0.468371
 2.038063   0.109044   1.146986   1.453079
-0.085348   0.577841   0.447663   2.038063
 0.985134   0.245260   0.531417   2.038063
 1.431685   2.038063   1.351842   1.124034
 2.038063   1.340879   1.344985   2.583465
 1.595098   1.780890   1.054281   2.038063
 2.016921   2.066876   1.940861   2.038063
 2.263364   2.038063   2.815284   2.071672
 2.725880   2.248321   2.524293   2.038063
 2.038063   2.819619   2.146693   2.594467

MA1125.1_ZNF384_45mT_Jurkats_MOZ_v1_a19_KAT2
probe_set= MA1125.1_ZNF384 pbm_condition= 45mT_Jurkats_MOZ array_id= v1_a19_KAT2 seed_sequence= GCGATTTAAAAAAAAAACCGATCGAGCACGCAGATCGTCTTGATTCGCTTGACGCTGCTG
 0.729247   0.401351   0.894268   0.615379
 0.894268   0.808642   0.615509   0.057036
 1.230185   1.028498   0.980844   0.894268
 0.890553   1.148048   0.651140   0.894268
 1.285139   0.994895   0.695771   0.894268
 0.894268   0.803202   0.711660   0.410977
 0.894268   0.462474   0.747784   0.044264
 0.894268  -0.095474   0.430859  -0.320233
 0.894268  -0.050994   0.421548  -0.451739
 0.894268  -0.392954   0.170365  -0.240247
 0.894268  -0.098933   0.759652  -0.192333
 0.894268   0.243966   0.440667   0.137982
 0.894268   0.551246   0.721662   0.375703
 0.894268   0.873928   0.542973  -0.070023
 0.894268  -0.047807   0.887769  -0.567189
 2.276750   0.894268   2.000981   0.345044

MA1125.1_ZNF384_45mT_Jurkats_MOZ_v1_a28_KAT4
probe_set= MA1125.1_ZNF384 pbm_condition= 45mT_Jurkats_MOZ array_id= v1_a28_KAT4 seed_sequence= GCGATTTAAAAAAAAAACCGATCGAGCACGCAGATCGTCTTGATTCGCTTGACGCTGCTG
 1.659117   0.305938   1.200853   0.670971
 1.200853   0.513724   0.697891  -0.014767
 1.197494   1.043450   1.473722   1.200853
 1.341282   0.939491   0.641795   1.200853
 1.213512   0.944462   0.706455   1.200853
 1.200853   0.530852   0.926039   0.428230
 1.200853   0.280991   0.458410   0.371093
 1.200853   0.087475   0.446036  -0.187813
 1.200853   0.032652   0.417047  -0.425207
 1.200853  -0.305399   0.414540  -0.275753
 1.200853  -0.093500   0.319874  -0.297190
 1.200853   0.109147   0.649798   0.031628
 1.200853   0.532834   0.764399   0.363018
 1.200853   0.837620   0.971275   0.234510
 1.200853   0.174447   0.533868  -0.613228
 2.654859   1.200853   2.369046   0.404378

MA1125.1_ZNF384_45mT_Jurkats_TIP60_v1_a19_KAT2
probe_set= MA1125.1_ZNF384 pbm_condition= 45mT_Jurkats_TIP60 array_id= v1_a19_KAT2 seed_sequence= GCGATTTAAAAAAAAAACCGATCGAGCACGCAGATCGTCTTGATTCGCTTGACGCTGCTG
-0.489183   0.184238   0.189960  -0.205533
 0.189960   0.221008   0.106235  -0.050628
-0.366582  -0.204227   0.083689   0.189960
 0.251845   0.432099   0.688282   0.189960
-0.027146   0.201254   0.154056   0.189960
 0.189960   0.087324   0.194940  -0.195832
 0.189960   0.281382  -0.253014  -0.224769
 0.189960   1.258422   0.024116  -0.356255
 0.189960   2.298341   0.197454  -0.473225
 0.189960   1.857567   0.281372  -0.366061
 0.189960   1.198823   0.191890  -0.307863
 0.189960   0.181839   0.013301  -0.075120
 0.189960   1.066988   0.150513  -0.068013
 0.189960  -0.004225   0.339435  -0.260534
 0.189960  -0.189983  -0.090625  -0.457654
 0.022449   0.189960  -0.170559  -0.614947

MA1125.1_ZNF384_45mT_Jurkats_TIP60_v1_a28_KAT4
probe_set= MA1125.1_ZNF384 pbm_condition= 45mT_Jurkats_TIP60 array_id= v1_a28_KAT4 seed_sequence= GCGATTTAAAAAAAAAACCGATCGAGCACGCAGATCGTCTTGATTCGCTTGACGCTGCTG
-0.138432   0.158558  -0.060318   0.008016
-0.060318   0.180362   0.020042   0.122508
-0.070938  -0.158636  -0.093206  -0.060318
 0.434523   0.621290   0.656594  -0.060318
-0.193768   0.538334   0.262055  -0.060318
-0.060318   0.204762  -0.025106   0.070709
-0.060318  -0.003200  -0.199745  -0.029837
-0.060318   1.376422  -0.096894  -0.235117
-0.060318   2.395739   0.079939  -0.196474
-0.060318   2.231254   0.294004  -0.202023
-0.060318   1.296160   0.212491  -0.164797
-0.060318   0.252965   0.104038  -0.055915
-0.060318   1.137442   0.191559   0.039856
-0.060318   0.105923   0.262977  -0.525579
-0.060318  -0.075235  -0.183166  -0.218915
 0.155953  -0.060318   0.007382  -0.553090

MA1125.1_ZNF384_UT_Jurkats_KAT2B_v1_a16_KAT1
probe_set= MA1125.1_ZNF384 pbm_condition= UT_Jurkats_KAT2B array_id= v1_a16_KAT1 seed_sequence= GCGATTTAAAAAAAAAACCGATCGAGCACGCAGATCGTCTTGATTCGCTTGACGCTGCTG
-0.285639   0.151931   0.493052   0.129767
 0.493052   0.254547   0.152770  -0.483441
-0.826350   0.150843   0.370954   0.493052
 0.185288   0.393685   0.458159   0.493052
-0.442359   1.096928  -0.114458   0.493052
 0.493052   0.630486   0.490101  -0.121131
 0.493052   0.525547   0.097223  -0.483373
 0.493052   0.600487   0.361370  -1.017440
 0.493052   1.920468  -0.020706  -0.974993
 0.493052   1.834837   0.331383  -0.454588
 0.493052   0.995887   0.082683  -0.096835
 0.493052   0.054336   0.072470  -0.463719
 0.493052   1.719613   0.261517   0.052095
 0.493052   1.269785   0.209639  -0.305723
 0.493052   0.171484   0.245946  -0.786160
 0.115659   0.493052  -0.521188  -1.177443

MA1125.1_ZNF384_UT_Jurkats_KAT2B_v1_a23_KAT5
probe_set= MA1125.1_ZNF384 pbm_condition= UT_Jurkats_KAT2B array_id= v1_a23_KAT5 seed_sequence= GCGATTTAAAAAAAAAACCGATCGAGCACGCAGATCGTCTTGATTCGCTTGACGCTGCTG
-0.510743   0.272397   0.264371   0.230816
 0.264371   0.086695   0.042529  -0.117900
-0.052715   0.126293  -0.165618   0.264371
 0.640319   0.808960   1.072499   0.264371
 0.297772   0.692615   0.337757   0.264371
 0.264371   0.496635   0.406990   0.284265
 0.264371   0.232655  -0.002276  -0.213110
 0.264371   1.165287   0.085941  -0.044040
 0.264371   1.398563   0.388052  -0.438583
 0.264371   1.197537  -0.147021  -0.204133
 0.264371   0.328288  -0.106845   0.078650
 0.264371   0.549767   0.148538   0.165926
 0.264371   0.679519   0.337260   0.061859
 0.264371   0.846587   0.287230   0.001916
 0.264371   0.191562  -0.216438  -0.731083
 0.376756   0.264371  -0.019981  -0.557184

MA1125.1_ZNF384_UT_Jurkats_TIP60_v1_a19_KAT2
probe_set= MA1125.1_ZNF384 pbm_condition= UT_Jurkats_TIP60 array_id= v1_a19_KAT2 seed_sequence= GCGATTTAAAAAAAAAACCGATCGAGCACGCAGATCGTCTTGATTCGCTTGACGCTGCTG
 0.180198   0.650370   0.370148   0.089936
 0.370148   0.458069   0.243357   0.479927
-0.278979   0.332341   0.259020   0.370148
 0.648762   0.752312   0.811320   0.370148
 0.305495   0.747785   0.220124   0.370148
 0.370148   0.504949   0.598082   0.177248
 0.370148   0.264202  -0.022091   0.038162
 0.370148   1.759895  -0.055029  -0.252684
 0.370148   2.731257   0.094124  -0.104196
 0.370148   2.544282   0.601561   0.101300
 0.370148   1.401981   0.494724   0.056408
 0.370148   0.612581   0.602244   0.103473
 0.370148   1.134836   0.487968   0.612144
 0.370148   0.329963   0.177157  -0.115760
 0.370148  -0.050034  -0.168321  -0.334077
 0.709271   0.370148  -0.102896  -0.176557

MA1125.1_ZNF384_UT_Jurkats_TIP60_v1_a28_KAT4
probe_set= MA1125.1_ZNF384 pbm_condition= UT_Jurkats_TIP60 array_id= v1_a28_KAT4 seed_sequence= GCGATTTAAAAAAAAAACCGATCGAGCACGCAGATCGTCTTGATTCGCTTGACGCTGCTG
 0.135636   0.539700   0.510823   0.338855
 0.510823   0.504119   0.498154   0.447501
-0.397407  -0.054980  -0.017760   0.510823
 0.193725   0.489917   0.273806   0.510823
-0.327086   0.947165   0.254260   0.510823
 0.510823   0.731576   0.706569   0.323587
 0.510823   0.343152  -0.234476   0.030422
 0.510823   1.629050  -0.052899  -0.463094
 0.510823   2.832476   0.250971   0.162631
 0.510823   2.691585   0.587483  -0.010992
 0.510823   1.739875   0.566719   0.319523
 0.510823   0.684360   0.750268   0.396687
 0.510823   1.658362   0.603611   0.724368
 0.510823   0.213777   0.358967  -0.150618
 0.510823  -0.022617  -0.142829  -0.302114
 0.816946   0.510823  -0.016768  -0.195603

MA1126.1_FOS::JUN(var.2)_45mT_Jurkats_p300_v1_a16_KAT1
probe_set= MA1126.1_FOS::JUN(var.2) pbm_condition= 45mT_Jurkats_p300 array_id= v1_a16_KAT1 seed_sequence= GCTGGATGACGTCATCATTTGCCGAGCACGCAGATCGTCTTGATTCGCTTGACGCTGCTG
 4.035460   2.254476   3.495151   2.111510
 1.284882   2.299426   2.111510   2.030118
 1.956857   2.892774   2.111510   1.183600
 2.111510  -0.018568   0.731678   0.107926
 1.305983   0.762813   1.315717   2.111510
 0.563354   1.352874   2.111510  -0.461339
 2.111510   1.140309   0.586215   0.677553
 1.125932   2.111510   1.087153   1.430781
 0.979726   1.113929   2.111510   2.171112
 0.921946   0.327912   1.112531   2.111510
 1.790547   2.111510   0.963602   2.069144
 2.111510   1.031466   1.877275   1.006685
 0.892444   0.606007   2.357073   2.111510
-0.288758   2.111510  -0.214384  -0.772466
 2.111510   0.478125   0.823075   0.342567
 1.076377   1.103796   2.143974   2.111510
 2.922757   1.425769   0.478692   2.111510
 1.836908   1.773170   1.178431   2.111510
 4.207581  12.354306   2.111510  12.953364
 1.379143   2.111510   1.985095   2.194335

MA1126.1_FOS::JUN(var.2)_45mT_Jurkats_p300_v1_a27_KAT3
probe_set= MA1126.1_FOS::JUN(var.2) pbm_condition= 45mT_Jurkats_p300 array_id= v1_a27_KAT3 seed_sequence= GCTGGATGACGTCATCATTTGCCGAGCACGCAGATCGTCTTGATTCGCTTGACGCTGCTG
 0.537321   0.443709   0.644449   0.370687
 0.324313   0.633126   0.370687   0.520800
 0.367842   0.673151   0.370687   0.199038
 0.370687  -0.514341   0.026614  -1.140836
-0.654418  -0.795534  -0.831005   0.370687
-0.041925  -0.753503   0.370687  -0.590874
 0.370687  -0.717899  -0.917512  -0.874575
-1.100954   0.370687  -0.676514  -0.637081
-0.214261  -0.340900   0.370687  -0.719040
-0.823966  -0.469367  -0.702962   0.370687
-0.119441   0.370687  -0.691784  -0.269427
 0.370687  -0.804703  -0.642921  -0.695552
-0.466418   0.109167   0.929320   0.370687
-0.503485   0.370687  -0.492932  -0.528136
 0.370687  -0.288136   0.228955  -0.293502
 0.197093   0.269135   1.026823   0.370687
 0.269704   0.360755   0.080100   0.370687
 0.482981   0.420235   0.284368   0.370687
 0.576120   1.799259   0.370687   3.756921
 0.201191   0.370687   0.320241   0.427114

MA1126.1_FOS::JUN(var.2)_45mT_Jurkats_p300_v1_a23_KAT5
probe_set= MA1126.1_FOS::JUN(var.2) pbm_condition= 45mT_Jurkats_p300 array_id= v1_a23_KAT5 seed_sequence= GCTGGATGACGTCATCATTTGCCGAGCACGCAGATCGTCTTGATTCGCTTGACGCTGCTG
 1.320133   1.150911   1.287889   0.934964
 0.710412   1.005619   0.934964   2.091389
 0.775754   1.095466   0.934964   0.722640
 0.934964   0.295325   0.717503  -0.184337
 0.190976   0.249396   0.122562   0.934964
 1.955366  -0.030891   0.934964   0.449781
 0.934964   0.058875   0.029806   0.022939
 0.050748   0.934964   0.141625   0.328223
 0.087252   0.002968   0.934964   0.042818
 0.040179   0.315928   0.198613   0.934964
 0.542328   0.934964   0.193930   1.328823
 0.934964   0.228102   0.256282  -0.139850
 0.247907   0.772144   1.213341   0.934964
 0.626061   0.934964   0.713822   0.326911
 0.934964   0.870658   1.349412   0.856305
 0.955035   0.980124   2.159098   0.934964
 0.928334   0.808540   0.836259   0.934964
 0.895180   0.910188   0.831849   0.934964
 1.219705   2.175770   0.934964   3.402407
 1.010125   0.934964   1.235402   1.030504

MA1126.1_FOS::JUN(var.2)_UT_Jurkats_p300_v1_a16_KAT1
probe_set= MA1126.1_FOS::JUN(var.2) pbm_condition= UT_Jurkats_p300 array_id= v1_a16_KAT1 seed_sequence= GCTGGATGACGTCATCATTTGCCGAGCACGCAGATCGTCTTGATTCGCTTGACGCTGCTG
 2.893569   3.506868   2.520377   2.897689
 1.981291   1.300245   2.897689   2.659431
 2.440038   2.170886   2.897689   0.897363
 2.897689   0.715536   1.040863  -0.419640
 0.624199   0.846874   0.311910   2.897689
 1.537079   0.725568   2.897689   0.902605
 2.897689   1.164704   0.459649   0.366662
 0.811681   2.897689   1.028166   1.079386
 1.544204   0.832716   2.897689   1.032132
 1.503690   2.074379   0.932868   2.897689
 2.188030   2.897689   0.719425   1.972982
 2.897689   0.215161   1.868083   0.474509
 1.431648   0.821497   4.627906   2.897689
 0.231791   2.897689   0.364781   0.099480
 2.897689   0.289738   0.712273   0.630001
 1.952459   1.393815   4.382675   2.897689
 1.676205   2.198996   1.430924   2.897689
 1.405275   1.604686   1.053748   2.897689
 2.438035   4.137951   2.897689   3.291190
 1.877571   2.897689   2.101545   2.820269

MA1126.1_FOS::JUN(var.2)_UT_Jurkats_p300_v1_a27_KAT3
probe_set= MA1126.1_FOS::JUN(var.2) pbm_condition= UT_Jurkats_p300 array_id= v1_a27_KAT3 seed_sequence= GCTGGATGACGTCATCATTTGCCGAGCACGCAGATCGTCTTGATTCGCTTGACGCTGCTG
 0.286056   0.280146   0.358154   0.376283
 0.115421   0.542690   0.376283   0.526219
 0.129369   0.510281   0.376283  -0.016502
 0.376283  -0.739072  -0.197224  -0.780282
-1.055914  -0.929929  -1.020071   0.376283
 0.801228  -0.854613   0.376283  -0.699629
 0.376283  -0.972843  -0.887171  -0.958277
-1.091645   0.376283  -0.638274  -0.797859
-0.235116  -0.670809   0.376283  -0.645104
-0.685425  -0.345052  -0.929986   0.376283
-0.064671   0.376283  -0.669306   0.044310
 0.376283  -0.942880  -0.561875  -0.962512
-0.058621  -0.287224   0.594078   0.376283
-0.812733   0.376283  -0.509058  -0.492109
 0.376283  -0.471217   0.021148  -0.342941
 0.192478   0.300072   1.531791   0.376283
-0.003998  -0.104318  -0.005618   0.376283
 0.334882   0.224476   0.092596   0.376283
 0.438970   0.588348   0.376283   1.757335
 0.270601   0.376283   0.226636   0.151856

MA1128.1_FOSL1::JUN_45mT_Jurkats_p300_v1_a16_KAT1
probe_set= MA1128.1_FOSL1::JUN pbm_condition= 45mT_Jurkats_p300 array_id= v1_a16_KAT1 seed_sequence= GCCTTGATGACTCATCCAGGATCGAGCACGCAGATCGTCTTGATTCGCTTGACGCTGCTG
 4.877615   6.128075   7.287310   6.381394
 4.555872   4.872452   5.822277   6.128075
 2.339037   2.667456   3.268194   6.128075
 1.159258   2.054308   6.128075   1.501620
 6.128075   5.688417   1.247199   0.501430
 0.202636   0.013888  -0.207742   6.128075
 0.052550  -0.294494   6.128075   0.572375
 6.128075  -0.783192  -0.362458   0.179441
 1.065998   6.128075   9.483853   1.043092
-0.141134  -0.111082   0.190177   6.128075
 0.319082   6.128075  -0.332606   0.288049
 6.128075  -0.601388   0.269782   0.605508
 0.913525   3.238164   2.447206   6.128075
 3.487872   6.128075   4.577494   3.798330
 5.299541   6.128075   4.160505   4.416609
 6.128075   4.908725   4.418186   5.141760
 4.706907   6.823732   6.128075   5.274823

MA1128.1_FOSL1::JUN_45mT_Jurkats_p300_v1_a23_KAT5
probe_set= MA1128.1_FOSL1::JUN pbm_condition= 45mT_Jurkats_p300 array_id= v1_a23_KAT5 seed_sequence= GCCTTGATGACTCATCCAGGATCGAGCACGCAGATCGTCTTGATTCGCTTGACGCTGCTG
 0.646598   0.515827   3.822453   0.712451
 0.722839   0.519743   0.489312   0.515827
-0.056598   0.083727   0.012740   0.515827
-0.258195  -0.023650   0.515827  -0.215370
 0.515827   0.585567  -0.174852  -0.320661
-0.339695  -0.443807  -0.629785   0.515827
-0.429064  -0.639307   0.515827  -0.321433
 0.515827  -0.660061  -0.506631  -0.522541
-0.410507   0.515827   0.727262  -0.270813
-0.391336  -0.482502  -0.223025   0.515827
-0.354176   0.515827  -0.313554  -0.118349
 0.515827  -0.556928  -0.498266  -0.470825
-0.286183   0.093824   0.053959   0.515827
 0.257507   0.515827   0.443582   0.250460
 0.853873   0.515827   0.668300   0.309596
 0.515827   0.725031   0.397159   0.543194
 0.583023   0.558645   0.515827   0.799534

MA1133.1_JUN::JUNB(var.2)_45mT_Jurkats_MOF_v1_a27_KAT3
probe_set= MA1133.1_JUN::JUNB(var.2) pbm_condition= 45mT_Jurkats_MOF array_id= v1_a27_KAT3 seed_sequence= GCCATGTGACGTCATTTCCGATCGAGCACGCAGATCGTCTTGATTCGCTTGACGCTGCTG
 2.911474   3.558553   2.839490   2.708694
 3.558553   3.191715   3.186086   3.543610
 3.368266   3.132028   3.976724   3.558553
 3.476155   3.547364   3.558553   3.341247
 5.311048   4.928845   4.825742   3.558553
 3.520237   3.686506   3.558553   2.712337
 3.558553   3.954068   3.718571   3.223449
 3.857671   3.558553   3.024651   2.744140
 3.117203   3.126905   3.558553   3.790259
 5.181463   7.403766   4.113432   3.558553
 0.485572   3.558553   1.035682   1.749567
 3.558553   0.215368   1.146366   0.601970
 0.392184   1.713511   0.071002   3.558553
 0.773315   1.498387   2.390667   3.558553
 1.501269   1.091729   0.419336   3.558553
 1.655782   3.558553   2.233605   2.674685

MA1133.1_JUN::JUNB(var.2)_45mT_Jurkats_MOF_v1_a23_KAT5
probe_set= MA1133.1_JUN::JUNB(var.2) pbm_condition= 45mT_Jurkats_MOF array_id= v1_a23_KAT5 seed_sequence= GCCATGTGACGTCATTTCCGATCGAGCACGCAGATCGTCTTGATTCGCTTGACGCTGCTG
 1.496837   2.251488   2.082100   1.678384
 2.251488   2.004479   2.267473   1.813398
 2.020377   2.221294   1.919142   2.251488
 2.228945   2.030384   2.251488   2.171244
 3.331851   3.335332   2.886622   2.251488
 2.429810   2.435878   2.251488   1.748039
 2.251488   3.936938   2.525875   2.203623
 2.570333   2.251488   2.270194   1.606029
 1.762847   2.640622   2.251488   3.613352
 4.094148   6.150455   3.106949   2.251488
-0.053443   2.251488   0.710627   0.974969
 2.251488   0.664286   0.697133   0.101387
-0.646373   1.860888  -0.176061   2.251488
 0.115231   0.901712   0.965997   2.251488
 0.811007   0.329653  -0.293535   2.251488
 0.513311   2.251488   1.040302   1.450522

MA1133.1_JUN::JUNB(var.2)_UT_Jurkats_MOF_v1_a16_KAT1
probe_set= MA1133.1_JUN::JUNB(var.2) pbm_condition= UT_Jurkats_MOF array_id= v1_a16_KAT1 seed_sequence= GCCATGTGACGTCATTTCCGATCGAGCACGCAGATCGTCTTGATTCGCTTGACGCTGCTG
 0.573047   0.897218   0.828821   1.054910
 0.897218   1.423559   1.558055   1.015804
 0.927405   0.416129   0.462466   0.897218
 1.170939   2.023101   0.897218   2.814700
 3.067843   2.736176   2.671114   0.897218
 1.926937   2.193404   0.897218   1.391303
 0.897218   3.315458   2.738576   1.714215
 2.032628   0.897218   1.666737   1.412061
 1.410024   1.698427   0.897218   3.150591
 4.540973   6.138510   3.048089   0.897218
-0.174451   0.897218   0.727461   0.510142
 0.897218   0.519185   0.260567   0.325468
 0.269290  -0.097700  -0.378347   0.897218
-0.557363   0.423070   1.678852   0.897218
 1.063391  -0.148880  -0.293991   0.897218
 0.280693   0.897218   1.397318   1.973575

MA1133.1_JUN::JUNB(var.2)_UT_Jurkats_MOF_v1_a27_KAT3
probe_set= MA1133.1_JUN::JUNB(var.2) pbm_condition= UT_Jurkats_MOF array_id= v1_a27_KAT3 seed_sequence= GCCATGTGACGTCATTTCCGATCGAGCACGCAGATCGTCTTGATTCGCTTGACGCTGCTG
 1.990199   3.053586   2.701223   2.832554
 3.053586   2.828782   2.893603   3.039709
 3.282569   2.626053   3.124953   3.053586
 2.930183   2.887562   3.053586   3.412722
 3.882704   4.057098   4.347089   3.053586
 2.678661   3.017146   3.053586   2.585669
 3.053586   4.506511   3.139599   2.986928
 3.387124   3.053586   3.087163   2.098110
 2.242948   2.776928   3.053586   3.931978
 5.048435   6.479244   3.995957   3.053586
 0.150186   3.053586   0.641459   1.407957
 3.053586   0.423827   1.105433   0.127402
 0.294894   1.885001   0.046698   3.053586
 0.438491   1.293841   2.322931   3.053586
 1.743792   0.688788   0.424406   3.053586
 1.545511   3.053586   2.246197   2.570158

MA1133.1_JUN::JUNB(var.2)_UT_Jurkats_MOF_v1_a23_KAT5
probe_set= MA1133.1_JUN::JUNB(var.2) pbm_condition= UT_Jurkats_MOF array_id= v1_a23_KAT5 seed_sequence= GCCATGTGACGTCATTTCCGATCGAGCACGCAGATCGTCTTGATTCGCTTGACGCTGCTG
 1.739845   2.402473   1.499271   2.073698
 2.402473   2.023269   2.193375   1.951865
 2.401240   1.972240   2.237491   2.402473
 2.192218   2.312448   2.402473   2.792927
 3.863308   3.451570   3.663871   2.402473
 2.527078   2.942921   2.402473   2.011098
 2.402473   3.666146   2.832725   2.425137
 3.000111   2.402473   2.561037   1.831214
 1.600685   2.512499   2.402473   3.692637
 4.445576   6.547917   3.154622   2.402473
-0.193903   2.402473   0.832719   0.642120
 2.402473   0.025111   0.340195   0.263280
 0.315457   1.613204   0.145552   2.402473
 0.353023   0.602636   1.961128   2.402473
 0.730366   0.449465  -0.064873   2.402473
 0.674442   2.402473   1.124240   2.086419

MA1133.1_JUN::JUNB(var.2)_UT_Jurkats_MOZ_v1_a19_KAT2
probe_set= MA1133.1_JUN::JUNB(var.2) pbm_condition= UT_Jurkats_MOZ array_id= v1_a19_KAT2 seed_sequence= GCCATGTGACGTCATTTCCGATCGAGCACGCAGATCGTCTTGATTCGCTTGACGCTGCTG
 0.409050   1.938868   0.939251   0.991845
 1.938868   1.779708   1.828931   1.280818
 1.362191   3.116480   1.058516   1.938868
 1.493135   0.888721   1.938868   0.469311
 0.668588   0.575865  -0.074963   1.938868
 2.376087   1.297661   1.938868   1.175967
 1.938868   0.574791   0.207726   0.642714
 0.692125   1.938868   0.662433   0.884235
 1.065573   0.924075   1.938868   1.420999
 1.461961   9.211075   0.498276   1.938868
 1.116646   1.938868   0.569299   0.918685
 1.938868   0.579403   0.426096   0.533057
 0.747463   1.700470   0.745331   1.938868
 1.397356   1.633098   1.578714   1.938868
 1.794393   1.889290   1.217942   1.938868
 1.710876   1.938868   1.414214   1.716823

MA1133.1_JUN::JUNB(var.2)_UT_Jurkats_MOZ_v1_a28_KAT4
probe_set= MA1133.1_JUN::JUNB(var.2) pbm_condition= UT_Jurkats_MOZ array_id= v1_a28_KAT4 seed_sequence= GCCATGTGACGTCATTTCCGATCGAGCACGCAGATCGTCTTGATTCGCTTGACGCTGCTG
 0.019829   1.421787   0.593792   0.852042
 1.421787   1.145829   1.217007   0.782805
 0.821388   2.562568   0.458675   1.421787
 1.228155   0.578881   1.421787  -0.034565
-0.085959   0.376523  -0.354509   1.421787
 1.350046   0.170924   1.421787   0.738618
 1.421787   0.390341   0.142657   0.099887
 0.349878   1.421787  -0.104107   0.321254
 0.732384   0.853507   1.421787   1.103886
 1.084590   7.151572   0.020336   1.421787
 0.734513   1.421787   0.449284   0.422592
 1.421787   0.143151   0.319846   0.059766
 0.352548   1.914906   0.666717   1.421787
 1.282786   1.044749   1.287889   1.421787
 1.538368   1.366271   1.114396   1.421787
 1.343123   1.421787   1.091893   1.075284

MA1134.1_FOS::JUNB_45mT_Jurkats_TIP60_v1_a19_KAT2
probe_set= MA1134.1_FOS::JUNB pbm_condition= 45mT_Jurkats_TIP60 array_id= v1_a19_KAT2 seed_sequence= GCACGATGAGTCATCCGCCGATCGAGCACGCAGATCGTCTTGATTCGCTTGACGCTGCTG
 2.338504   1.374602   1.945953   2.374230
 1.554817   2.338504   1.144248   2.022555
 3.469973   2.687303   2.338504   1.138206
 2.338504   1.835391   1.894996   1.633163
 0.555254   1.627895   1.757896   2.338504
 0.621854   0.849935   2.338504   1.425711
 2.338504   2.892960   1.007627   2.161282
 1.779862   3.154189   2.338504   2.573863
 1.290190   0.892042   1.043738   2.338504
 0.952657   2.338504   0.905209   0.762427
 2.338504   0.691832   1.270484   1.329503
 2.340995   2.028866   2.055249   2.338504
 2.156315   2.338504   2.837495   2.173983
 2.194457   2.338504   2.308967   2.083632
 2.532323   2.332236   2.338504   2.332866
 2.639309   2.338504   2.241553   2.379590

MA1134.1_FOS::JUNB_45mT_Jurkats_TIP60_v1_a28_KAT4
probe_set= MA1134.1_FOS::JUNB pbm_condition= 45mT_Jurkats_TIP60 array_id= v1_a28_KAT4 seed_sequence= GCACGATGAGTCATCCGCCGATCGAGCACGCAGATCGTCTTGATTCGCTTGACGCTGCTG
 2.229704   1.421535   1.760952   2.216760
 1.322912   2.229704   1.061134   1.836762
 3.454485   2.962463   2.229704   1.177900
 2.229704   1.914876   1.864939   1.519884
 0.615741   1.196858   1.873993   2.229704
 0.494921   0.755777   2.229704   1.014470
 2.229704   3.155603   1.219784   2.231813
 1.930431   2.981948   2.229704   2.415630
 1.436312   0.812746   1.108459   2.229704
 0.904730   2.229704   0.739747   0.767145
 2.229704   0.434813   1.220951   0.932799
 2.328946   1.958785   2.067767   2.229704
 1.919068   2.229704   2.951370   2.329742
 2.003942   2.229704   2.174103   1.913180
 2.142275   2.326749   2.229704   2.253745
 2.559241   2.229704   2.357214   2.732126

MA1134.1_FOS::JUNB_45mT_Jurkats_p300_v1_a16_KAT1
probe_set= MA1134.1_FOS::JUNB pbm_condition= 45mT_Jurkats_p300 array_id= v1_a16_KAT1 seed_sequence= GCACGATGAGTCATCCGCCGATCGAGCACGCAGATCGTCTTGATTCGCTTGACGCTGCTG
 4.266158   4.217416   5.257897   4.085842
 3.936279   4.266158   3.307267   7.654619
 2.599184   2.877685   4.266158   2.936942
 4.266158   4.393928   2.021609   2.398106
 0.720716   1.190654   1.330551   4.266158
 0.567803   0.857931   4.266158   1.421851
 4.266158   2.308172   1.304354   1.505251
 1.208928   5.758943   4.266158   1.912547
 1.169826   0.627925   1.125370   4.266158
 0.833132   4.266158   0.917055   0.654016
 4.266158   1.016740   1.067462   1.480060
 5.223679   2.848137   2.245839   4.266158
 4.185363   4.266158   3.510008   3.564991
 5.693345   4.266158   4.370008   4.550572
 4.842426   5.823348   4.266158   5.162155
 5.192792   4.266158   4.628597   3.471277

MA1134.1_FOS::JUNB_45mT_Jurkats_p300_v1_a23_KAT5
probe_set= MA1134.1_FOS::JUNB pbm_condition= 45mT_Jurkats_p300 array_id= v1_a23_KAT5 seed_sequence= GCACGATGAGTCATCCGCCGATCGAGCACGCAGATCGTCTTGATTCGCTTGACGCTGCTG
 0.551910   0.470351   0.540516   0.438279
 0.441370   0.551910   0.339057   0.905342
 0.165760   0.385384   0.551910   0.174385
 0.551910   0.466685   0.245243   1.300419
-0.001084  -0.145696   0.280393   0.551910
-0.030400  -0.167451   0.551910  -0.146878
 0.551910  -0.104429  -0.113356  -0.149966
-0.061440   0.531935   0.551910   0.168920
-0.140299  -0.250839  -0.029180   0.551910
-0.092318   0.551910  -0.102120  -0.114550
 0.551910  -0.226925  -0.152692  -0.012175
 9.259069   0.514077   0.218100   0.551910
 0.266850   0.551910   0.453819   0.236690
 0.807097   0.551910   0.498745   0.211562
 0.814799   0.756583   0.551910   0.489799
 0.670703   0.551910   0.341996   0.400117

MA1139.1_FOSL2::JUNB(var.2)_45mT_Jurkats_MOZ_v1_a19_KAT2
probe_set= MA1139.1_FOSL2::JUNB(var.2) pbm_condition= 45mT_Jurkats_MOZ array_id= v1_a19_KAT2 seed_sequence= GCGTGATGACGTCATCATCGATCGAGCACGCAGATCGTCTTGATTCGCTTGACGCTGCTG
 0.485660   0.563839   1.445845   1.256869
 0.245959   0.704628   0.633588   1.445845
 0.980796   1.012686   1.445845   1.033017
 1.445845   0.392861   0.721376   0.484917
 0.152766   0.455659  -0.309572   1.445845
 0.451114   0.654517   1.445845   1.286541
 1.445845   0.099446   2.891934   0.432099
 0.214600   1.445845  -0.209932   0.166233
 0.468548   0.178620   1.445845   0.285735
-0.032946   5.224051   0.307718   1.445845
 1.155561   1.445845   0.042255   0.296849
 1.445845   0.574507   0.156032  -0.115449
 0.810936   1.323257   0.991144   1.445845
 1.168280   1.445845   1.601961   1.251667
 1.445845   1.117923   1.146588   1.271410
 1.634277   1.370239   0.966796   1.445845

MA1139.1_FOSL2::JUNB(var.2)_45mT_Jurkats_MOZ_v1_a28_KAT4
probe_set= MA1139.1_FOSL2::JUNB(var.2) pbm_condition= 45mT_Jurkats_MOZ array_id= v1_a28_KAT4 seed_sequence= GCGTGATGACGTCATCATCGATCGAGCACGCAGATCGTCTTGATTCGCTTGACGCTGCTG
-0.410570  -0.076833   0.724585   0.662288
-0.134708  -0.210587  -0.171450   0.724585
 0.301362   0.033941   0.724585   0.192719
 0.724585   0.000430   0.015840   0.151933
-0.010712   0.538093  -0.508694   0.724585
 0.311519   0.443721   0.724585   0.548739
 0.724585   0.299468   3.374569   0.179247
 0.077031   0.724585  -0.345530  -0.059801
 0.508475  -0.245023   0.724585   0.385523
 0.075538   5.518766   0.094375   0.724585
 0.715112   0.724585   0.219136   0.160519
 0.724585   0.069153   0.429239   0.019486
 0.424123   0.535926   0.034723   0.724585
 0.358579   0.724585   0.821851   0.401595
 0.724585   0.494139   0.540182   0.438361
 1.066692   0.619362  -0.014050   0.724585

MA1139.1_FOSL2::JUNB(var.2)_UT_Jurkats_MOZ_v1_a19_KAT2
probe_set= MA1139.1_FOSL2::JUNB(var.2) pbm_condition= UT_Jurkats_MOZ array_id= v1_a19_KAT2 seed_sequence= GCGTGATGACGTCATCATCGATCGAGCACGCAGATCGTCTTGATTCGCTTGACGCTGCTG
 0.492332   0.679618   0.771150   0.991294
 0.350624   0.561394   0.785436   0.771150
 0.784037   0.768576   0.771150   0.985925
 0.771150   0.274614   0.616727   0.184726
-0.016762   0.412013  -0.842844   0.771150
 0.599841   0.352706   0.771150   0.724126
 0.771150  -0.074743   2.674943   0.244015
-0.274567   0.771150  -0.467865  -0.008309
 0.385598  -0.181117   0.771150  -0.546240
-0.315539   4.294755  -0.529389   0.771150
 0.847003   0.771150  -0.006481  -0.111833
 0.771150  -0.330693  -0.034867  -0.456887
 0.420130   0.897513   0.644199   0.771150
 1.078866   0.771150   0.847282   1.103481
 0.771150   0.950171   1.249978   1.057517
 1.678965   1.286324   1.062405   0.771150

MA1139.1_FOSL2::JUNB(var.2)_UT_Jurkats_MOZ_v1_a28_KAT4
probe_set= MA1139.1_FOSL2::JUNB(var.2) pbm_condition= UT_Jurkats_MOZ array_id= v1_a28_KAT4 seed_sequence= GCGTGATGACGTCATCATCGATCGAGCACGCAGATCGTCTTGATTCGCTTGACGCTGCTG
-0.069687   0.189952   0.416881   1.094958
 0.113624   0.203691   0.034244   0.416881
 0.044877   0.174767   0.416881   0.950165
 0.416881   0.019956   0.297503   0.068427
-0.388768   0.556902  -0.369058   0.416881
 0.442337   0.490768   0.416881   0.776194
 0.416881   0.944816   2.726497   0.203913
 0.342279   0.416881  -0.491704   0.011220
 0.194125   0.156419   0.416881  -0.286897
-0.033166   4.556563   0.185687   0.416881
 0.157327   0.416881   0.015099   0.187714
 0.416881   0.272213   0.402468  -0.035545
 0.942444   0.852178   0.046471   0.416881
 0.667353   0.416881   1.113955   0.804645
 0.416881   0.745649   0.920243   0.509309
 1.453929   0.999336   0.442981   0.416881

MA1141.1_FOS::JUND_45mT_Jurkats_TIP60_v1_a19_KAT2
probe_set= MA1141.1_FOS::JUND pbm_condition= 45mT_Jurkats_TIP60 array_id= v1_a19_KAT2 seed_sequence= GCACGGATGAGTCATCGCAGATCGAGCACGCAGATCGTCTTGATTCGCTTGACGCTGCTG
 1.340334   1.564105   1.505902   1.222900
 1.203869   1.340334   1.057735   1.539055
 1.152906   1.479028   1.340334   1.372811
 1.239834   2.333153   1.340334   1.273126
 1.340334   1.283330   0.968248   1.213001
 1.007536   0.892738   0.271249   1.340334
 0.226870   0.089883   1.340334   0.688243
 1.340334   1.366852   0.253377   1.000078
 0.879480   1.338504   1.340334   0.913857
 0.150957   0.250139   0.103726   1.340334
 0.374265   1.340334   0.118640   0.076814
 1.340334   0.019221   0.605358   0.028320
 0.525468   1.156347   0.947333   1.340334
 0.756605   1.340334   1.489260   0.761466
 1.321744   0.789731   1.340334   0.936094
 1.904016   1.340334   1.322353   1.505146
 1.340334   2.035284   1.869488   1.325638

MA1141.1_FOS::JUND_45mT_Jurkats_TIP60_v1_a28_KAT4
probe_set= MA1141.1_FOS::JUND pbm_condition= 45mT_Jurkats_TIP60 array_id= v1_a28_KAT4 seed_sequence= GCACGGATGAGTCATCGCAGATCGAGCACGCAGATCGTCTTGATTCGCTTGACGCTGCTG
 1.298410   1.372529   1.171877   1.244089
 0.991543   1.298410   0.999150   1.178727
 1.046044   1.353690   1.298410   1.153489
 1.150578   2.348987   1.298410   1.210405
 1.298410   1.050255   0.968632   0.983163
 0.678129   0.569851  -0.091502   1.298410
 0.225554   0.113898   1.298410   0.648503
 1.298410   1.226775   0.041523   0.794097
 0.885280   1.319330   1.298410   0.778650
 0.029673  -0.140342  -0.007370   1.298410
 0.369084   1.298410   0.056441   0.036386
 1.298410   0.001912   0.403560  -0.194811
 0.422939   1.115178   0.891881   1.298410
 0.660052   1.298410   1.296324   0.776077
 1.293639   0.735612   1.298410   0.861156
 1.978351   1.298410   1.351304   1.468732
 1.298410   1.627737   1.542777   1.158958

MA1145.1_FOSL2::JUND(var.2)_45mT_Jurkats_p300_v1_a16_KAT1
probe_set= MA1145.1_FOSL2::JUND(var.2) pbm_condition= 45mT_Jurkats_p300 array_id= v1_a16_KAT1 seed_sequence= GCATTGATGACGTCATCGCGTTCGAGCACGCAGATCGTCTTGATTCGCTTGACGCTGCTG
 1.717561   1.475097   0.610015   3.137938
 2.374512   1.589834   2.417306   1.717561
 1.204500   1.076094   0.571119   1.717561
-1.356232  -1.094707   1.717561  -1.267763
 1.717561   3.955570  -0.584405   0.647270
-0.334484   0.054408  -0.006552   1.717561
 0.999203   0.515883   1.717561   0.453153
 1.717561   0.100083   0.134967   0.008326
 0.138352   1.717561   0.420484   1.864727
 0.104844   0.179317   1.717561   0.078436
 0.041538  -0.548434   0.259857   1.717561
-0.292197   1.717561  -0.577768   0.396636
 1.717561  -0.008507  -1.048071  -0.742494
 0.235906   0.895812   0.040100   1.717561
 1.080854   1.717561   0.766434   1.642695
 2.550293   1.625438   1.717561   1.364666
 1.045007   1.717561   1.302552   1.612860
 0.789654   2.450712   1.717561   1.715975
 1.136224  -0.147612   1.158991   1.717561

MA1145.1_FOSL2::JUND(var.2)_45mT_Jurkats_p300_v1_a27_KAT3
probe_set= MA1145.1_FOSL2::JUND(var.2) pbm_condition= 45mT_Jurkats_p300 array_id= v1_a27_KAT3 seed_sequence= GCATTGATGACGTCATCGCGTTCGAGCACGCAGATCGTCTTGATTCGCTTGACGCTGCTG
 0.521719   0.265119  -0.105142   0.492191
 0.493186   0.462081   0.595771   0.521719
-0.399994   0.268274  -0.444243   0.521719
-0.738100  -0.295923   0.521719  -0.812474
 0.521719   0.864603  -0.270839  -0.228404
-1.005170  -0.520355  -0.787054   0.521719
-0.750110  -0.888334   0.521719  -0.014929
 0.521719  -0.850677  -0.691150  -0.775097
-0.778063   0.521719  -0.629541  -0.149683
-0.779616  -0.415998   0.521719  -0.946480
-1.010303  -0.760942  -1.005972   0.521719
-0.424597   0.521719  -1.192393  -0.427698
 0.521719  -1.393517  -1.229230  -1.354830
-0.672210   0.015766  -0.164995   0.521719
 0.146556   0.521719   0.288166   0.235208
 0.214053   0.060644   0.521719   0.066346
 0.569436   0.521719   0.580823   0.722450
 0.487244   0.483686   0.521719   0.475896
 0.436936   0.274823   0.296973   0.521719

MA1145.1_FOSL2::JUND(var.2)_45mT_Jurkats_p300_v1_a23_KAT5
probe_set= MA1145.1_FOSL2::JUND(var.2) pbm_condition= 45mT_Jurkats_p300 array_id= v1_a23_KAT5 seed_sequence= GCATTGATGACGTCATCGCGTTCGAGCACGCAGATCGTCTTGATTCGCTTGACGCTGCTG
 1.158652   0.791968   0.872907   1.214365
 1.100736   1.057818   1.167522   1.158652
 0.935584   0.996732   1.003965   1.158652
 0.403100   0.482659   1.158652   0.280739
 1.158652   1.021954   0.672812   0.253372
-0.160962  -0.437299  -0.269075   1.158652
 1.069116  -0.364813   1.158652   0.357530
 1.158652  -0.435515  -0.102421  -0.268786
-0.786410   1.158652  -0.308385   0.065834
-0.197634  -0.071678   1.158652  -0.458698
-0.271311  -0.245978  -0.228234   1.158652
 0.385138   1.158652  -0.211242   0.839250
 1.158652  -0.315152  -0.472763  -0.504730
-0.095689   0.635220   0.492727   1.158652
 0.764605   1.158652   0.705826   0.851311
 0.945081   1.109495   1.158652   1.097644
 1.102345   1.158652   1.239927   1.255029
 0.977570   1.095975   1.158652   1.248006
 1.125116   1.115489   1.061471   1.158652

MA1145.1_FOSL2::JUND(var.2)_UT_Jurkats_MOZ_v1_a19_KAT2
probe_set= MA1145.1_FOSL2::JUND(var.2) pbm_condition= UT_Jurkats_MOZ array_id= v1_a19_KAT2 seed_sequence= GCATTGATGACGTCATCGCGTTCGAGCACGCAGATCGTCTTGATTCGCTTGACGCTGCTG
 0.615249   1.016913   1.167843   0.619244
 0.935968   0.795452   0.985158   0.615249
 0.542909   0.959676   1.084209   0.615249
 0.864112   0.575744   0.615249   0.671346
 0.615249   0.257925   0.881384   0.188941
-0.352008  -0.886459  -0.296128   0.615249
-0.525467  -0.650831   0.615249   0.290678
 0.615249  -0.722364   1.216124  -0.082415
-0.577655   0.615249  -0.232516   0.057141
-0.572006  -0.718473   0.615249  -0.632078
 0.008604   0.381390  -0.408891   0.615249
 0.257755   0.615249  -0.338219   0.252243
 0.615249  -0.653991  -0.066728  -0.238686
 0.246564   1.357600   0.578010   0.615249
 1.055910   0.615249   1.289686   1.020969
 1.126312   0.474952   0.615249   0.558263
 0.715586   0.615249   0.852663   1.022068
 0.196883   0.442935   0.615249  -0.131425
-0.106988   0.550089   0.858484   0.615249

MA1145.1_FOSL2::JUND(var.2)_UT_Jurkats_MOZ_v1_a28_KAT4
probe_set= MA1145.1_FOSL2::JUND(var.2) pbm_condition= UT_Jurkats_MOZ array_id= v1_a28_KAT4 seed_sequence= GCATTGATGACGTCATCGCGTTCGAGCACGCAGATCGTCTTGATTCGCTTGACGCTGCTG
 0.357399   0.026282   0.395112   0.629223
 0.141656   0.364856   0.495859   0.357399
 0.152618   0.115761   0.566540   0.357399
 0.709524   0.487451   0.357399   0.471809
 0.357399   0.563182   0.174923   0.034473
-0.485543  -0.633976  -0.394430   0.357399
-0.650809  -0.574897   0.357399   0.050277
 0.357399  -0.316930   1.554494   0.247548
-0.240082   0.357399  -0.024047   0.378482
-0.942669  -0.552805   0.357399  -0.962549
-0.397987   0.621044  -0.383990   0.357399
 0.141578   0.357399  -0.212371   0.059080
 0.357399  -0.710481   0.218178  -0.649935
 0.163733   0.438934  -0.027993   0.357399
 0.662045   0.357399   0.967568   0.545735
 0.569690   0.066029   0.357399   0.156262
 0.431188   0.357399   0.209981   0.590002
-0.293782  -0.182040   0.357399  -0.231184
-0.107362   0.047985   0.306835   0.357399

MA1145.1_FOSL2::JUND(var.2)_UT_Jurkats_p300_v1_a16_KAT1
probe_set= MA1145.1_FOSL2::JUND(var.2) pbm_condition= UT_Jurkats_p300 array_id= v1_a16_KAT1 seed_sequence= GCATTGATGACGTCATCGCGTTCGAGCACGCAGATCGTCTTGATTCGCTTGACGCTGCTG
 2.778227   0.385715   1.721745   1.768891
 2.836026   1.890318   1.916095   2.778227
 1.076044   1.238077   0.489020   2.778227
-0.056972   0.221178   2.778227  -0.014796
 2.778227   4.660629   0.290035   2.783855
 0.844505   1.301928  -0.056127   2.778227
 1.202523   0.980217   2.778227   2.062496
 2.778227   1.242227   0.737702   1.487077
 0.279099   2.778227   1.311271   1.979703
 1.178685   1.431115   2.778227   0.687169
 0.402289   1.319009  -0.158764   2.778227
 0.751699   2.778227  -0.070288   0.814753
 2.778227   0.232318   0.213473  -0.155778
-0.074548   0.820686   2.337832   2.778227
 1.107211   2.778227   1.690907   2.759506
 2.785257   2.132948   2.778227   2.089040
 0.878331   2.778227   1.864081   3.453095
 3.261654   1.994854   2.778227   2.081378
 2.378872   2.597934   3.090311   2.778227

MA1145.1_FOSL2::JUND(var.2)_UT_Jurkats_p300_v1_a27_KAT3
probe_set= MA1145.1_FOSL2::JUND(var.2) pbm_condition= UT_Jurkats_p300 array_id= v1_a27_KAT3 seed_sequence= GCATTGATGACGTCATCGCGTTCGAGCACGCAGATCGTCTTGATTCGCTTGACGCTGCTG
 0.349472  -0.051874  -0.248857   0.513258
 0.514583   0.135903   0.486258   0.349472
-0.297051   0.057342  -0.488565   0.349472
-0.472684  -0.410874   0.349472  -0.740577
 0.349472   0.753883  -0.329780   0.035481
-1.044309  -0.516445  -0.992219   0.349472
-0.394846  -0.605037   0.349472  -0.055147
 0.349472  -0.860151  -0.625505  -0.720521
-0.579221   0.349472  -0.651412  -0.046983
-0.583042  -0.706752   0.349472  -0.611964
-1.049428  -0.541704  -1.004106   0.349472
-0.556714   0.349472  -1.183477  -0.128746
 0.349472  -1.043122  -1.105381  -1.022906
-0.853146  -0.201460  -0.015122   0.349472
 0.216675   0.349472   0.321903   0.176482
 0.274585   0.288519   0.349472   0.083255
 0.216918   0.349472   0.426234   0.553342
 0.168394   0.081713   0.349472   0.522259
 0.189291   0.314508   0.318535   0.349472

MA1147.1_NR4A2::RXRA_45mT_Jurkats_MOF_v1_a16_KAT1
probe_set= MA1147.1_NR4A2::RXRA pbm_condition= 45mT_Jurkats_MOF array_id= v1_a16_KAT1 seed_sequence= GCACGAGGTCATTGACCCCATTCGAGCACGCAGATCGTCTTGATTCGCTTGACGCTGCTG
 1.181382   0.794557   1.326730   0.801648
 0.587320   1.181382   0.815034   0.909320
 1.091492   0.625965   1.181382   1.104560
 1.181382   1.464340   1.234837   1.564727
 1.394876   1.038000   1.181382   1.465945
 0.978518   1.077991   1.181382   0.916560
 1.513485   1.701599   1.186793   1.181382
 1.089559   1.181382   1.240985   1.052189
 1.181382   1.185998   1.209973   1.048890
 1.237199   1.058490   1.092463   1.181382
 0.905151   1.488346   2.849226   1.181382
 1.241028   0.362932   1.181382   1.124453
 1.181382   1.227316   0.643564   0.562503
 0.346203   1.181382   0.462029   0.326665
 1.584622   1.181382   3.594640   1.776284
 0.494584   1.181382   0.668676   0.316993
 0.101429   1.181382   0.616362   0.146471
 1.181382   1.214841   0.197158   0.444577
 0.443596   0.698123  -0.014197   1.181382

MA1147.1_NR4A2::RXRA_45mT_Jurkats_MOF_v1_a27_KAT3
probe_set= MA1147.1_NR4A2::RXRA pbm_condition= 45mT_Jurkats_MOF array_id= v1_a27_KAT3 seed_sequence= GCACGAGGTCATTGACCCCATTCGAGCACGCAGATCGTCTTGATTCGCTTGACGCTGCTG
 1.136781   1.425828   1.016709   1.254681
 0.336825   1.136781   0.764197   0.243974
 1.396553   0.640731   1.136781   1.085962
 1.136781   1.311191   0.954407   1.322717
 1.303911   1.306886   1.136781   1.885870
 1.069195   1.308855   1.136781   1.037891
 1.276703   1.658893   1.160619   1.136781
 1.023439   1.136781   1.108222   1.276385
 1.136781   1.146567   1.230981   1.127873
 1.405889   1.475734   1.374600   1.136781
 1.241275   1.967637   2.308812   1.136781
 1.448466   0.452639   1.136781   0.989475
 1.136781   1.467102   0.387193   0.977175
 0.727336   1.136781   0.324087   0.611711
 2.382415   1.136781   3.719202   2.323303
 0.307517   1.136781   0.054292   0.344460
 0.209346   1.136781   0.130031  -0.128263
 1.136781   0.665679   0.112199   0.078700
-0.473986   0.448741   0.007721   1.136781

MA1147.1_NR4A2::RXRA_45mT_Jurkats_MOF_v1_a23_KAT5
probe_set= MA1147.1_NR4A2::RXRA pbm_condition= 45mT_Jurkats_MOF array_id= v1_a23_KAT5 seed_sequence= GCACGAGGTCATTGACCCCATTCGAGCACGCAGATCGTCTTGATTCGCTTGACGCTGCTG
 1.059748   0.803736   0.826497   0.395707
 0.647394   1.059748   0.640726   0.253675
 1.106810   1.045941   1.059748   0.720340
 1.059748   1.818572   1.156683   1.704109
 1.427576   1.197166   1.059748   1.727851
 0.859402   0.722905   1.059748   1.156655
 1.657477   1.720738   0.636783   1.059748
 0.938009   1.059748   0.650380   0.797144
 1.059748   1.372782   1.076195   1.454230
 1.044669   0.899402   1.252233   1.059748
 1.064418   1.775600   1.934030   1.059748
 0.994631   0.306842   1.059748   1.086609
 1.059748   1.319035   0.669379   0.870300
 0.469742   1.059748   0.514966   0.081953
 1.492592   1.059748   2.729440   1.670144
 0.338418   1.059748   0.280163   0.207642
-0.174727   1.059748   0.462939   0.154932
 1.059748   0.489304   0.129631  -0.122406
-0.051908   0.255799  -0.131721   1.059748

MA1147.1_NR4A2::RXRA_UT_Jurkats_MOF_v1_a16_KAT1
probe_set= MA1147.1_NR4A2::RXRA pbm_condition= UT_Jurkats_MOF array_id= v1_a16_KAT1 seed_sequence= GCACGAGGTCATTGACCCCATTCGAGCACGCAGATCGTCTTGATTCGCTTGACGCTGCTG
 1.268377   0.915149   1.430393   1.206934
 0.696297   1.268377   0.972463   0.486010
 1.236583   1.364649   1.268377   1.216895
 1.268377   1.474510   1.008199   1.495004
 1.372290   1.228623   1.268377   1.464495
 0.744375   0.946979   1.268377   1.400932
 1.476291   1.606253   0.737725   1.268377
 0.650840   1.268377   1.197845   0.653709
 1.268377   0.977598   0.975430   1.204607
 1.126022   1.100817   1.594883   1.268377
 1.238464   1.818488   2.338450   1.268377
 1.485767   0.489343   1.268377   0.917670
 1.268377   0.937862   0.751110   0.810814
 0.685912   1.268377   0.331417   0.368438
 1.773136   1.268377   3.809117   2.583047
 0.317527   1.268377   0.338318   0.771669
 0.102862   1.268377   0.222524   0.168001
 1.268377   1.697683   0.168746   0.294863
 0.165167   0.907340  -0.059222   1.268377

MA1147.1_NR4A2::RXRA_UT_Jurkats_MOF_v1_a27_KAT3
probe_set= MA1147.1_NR4A2::RXRA pbm_condition= UT_Jurkats_MOF array_id= v1_a27_KAT3 seed_sequence= GCACGAGGTCATTGACCCCATTCGAGCACGCAGATCGTCTTGATTCGCTTGACGCTGCTG
 1.327807   1.414736   1.263122   1.073964
 1.004176   1.327807   1.151856   1.168161
 1.331280   1.443557   1.327807   1.062289
 1.327807   1.423408   1.271403   1.418481
 1.370019   1.469283   1.327807   1.453741
 1.464896   1.278553   1.327807   0.960903
 1.632061   1.639584   1.152830   1.327807
 1.196437   1.327807   1.345558   1.035696
 1.327807   1.198897   1.047592   1.366732
 1.380674   1.542110   1.678655   1.327807
 1.318302   1.777235   2.571117   1.327807
 1.553796   0.712365   1.327807   1.783041
 1.327807   1.337424   0.915342   0.921235
 0.404192   1.327807   0.476397   0.492190
 2.105980   1.327807   3.550209   2.461390
-0.017872   1.327807   0.492463   0.553479
 0.272878   1.327807   0.111613  -0.178743
 1.327807   0.825859   0.133462   0.095634
-0.089004   0.251169   0.066922   1.327807

MA1147.1_NR4A2::RXRA_UT_Jurkats_MOF_v1_a23_KAT5
probe_set= MA1147.1_NR4A2::RXRA pbm_condition= UT_Jurkats_MOF array_id= v1_a23_KAT5 seed_sequence= GCACGAGGTCATTGACCCCATTCGAGCACGCAGATCGTCTTGATTCGCTTGACGCTGCTG
 1.071993   0.892214   1.285619   1.096902
 0.399850   1.071993   0.570973   0.517176
 0.827319   1.020951   1.071993   0.979974
 1.071993   1.433705   0.773337   1.355196
 1.442429   1.196069   1.071993   1.287720
 0.827823   1.457133   1.071993   0.889774
 1.303376   1.777928   0.957859   1.071993
 0.957177   1.071993   0.976086   0.738676
 1.071993   1.328593   1.409195   1.342564
 1.313992   1.245795   1.687954   1.071993
 0.927002   1.771057   2.270307   1.071993
 1.525684   0.762138   1.071993   1.560154
 1.071993   0.821827   0.922375   1.078746
 0.316818   1.071993   0.432437   0.155284
 1.880255   1.071993   3.258940   2.310029
 0.166419   1.071993   0.161719   0.137107
 0.225691   1.071993   0.433909  -0.200358
 1.071993   0.290909   0.199932   0.256751
 0.050033   0.667773  -0.014020   1.071993

MA1148.1_PPARA::RXRA_45mT_Jurkats_CBP_v1_a19_KAT2
probe_set= MA1148.1_PPARA::RXRA pbm_condition= 45mT_Jurkats_CBP array_id= v1_a19_KAT2 seed_sequence= GCACATGTAGGTCAAAGGTCATCAAGCACGCAGATCGTCTTGATTCGCTTGACGCTGCTG
 1.226801   1.223139   1.036601   0.340901
 0.693909   1.226801   0.699178   0.766064
 1.226801   1.335057   1.300329   1.050288
 1.190903   0.821401   0.698126   1.226801
 2.101918   0.937460   1.226801   0.055144
 2.130290   0.365313   0.845113   1.226801
 1.226801   0.453893   0.460277   0.394520
 0.430559   0.438757   1.226801   0.837491
 1.972785   0.062714   1.226801   0.582074
 0.787347   0.708753   0.410594   1.226801
 0.297970   1.226801   0.718370   0.535589
 1.226801  -0.091029   0.258733  -0.055873
 1.226801  -0.085844   0.088408   0.217039
 1.226801   3.236855   0.629524   0.472124
 0.274477   0.120672   1.226801   0.341780
 0.052994   0.575843   1.226801   0.590705
-0.016089   0.070328   0.036379   1.226801
 0.010759   1.226801  -0.350807   0.252313
 1.226801   0.082967   0.554885   0.422349
 1.461911   0.594106   1.165775   1.226801
-0.026385   1.226801   1.020671   0.318638
 1.226801   0.990990   1.369246   0.476201

MA1148.1_PPARA::RXRA_45mT_Jurkats_CBP_v1_a27_KAT3
probe_set= MA1148.1_PPARA::RXRA pbm_condition= 45mT_Jurkats_CBP array_id= v1_a27_KAT3 seed_sequence= GCACATGTAGGTCAAAGGTCATCAAGCACGCAGATCGTCTTGATTCGCTTGACGCTGCTG
 1.954027   1.730293   2.300365   1.582408
 1.793929   1.954027   2.015967   2.376307
 1.954027   1.987988   2.755914   2.262038
 2.106645   1.169572   1.322447   1.954027
 3.720164   2.021176   1.954027   1.560943
 3.361262   0.540928   1.488643   1.954027
 1.954027   0.783498   1.193610   0.915289
 0.244130   0.465100   1.954027   1.097374
 1.104434   0.618654   1.954027   0.651344
 1.150802   1.128405   0.614321   1.954027
 0.783462   1.954027   1.064836   2.582006
 1.954027  -0.417793   0.092692  -0.159082
 1.954027   0.387163   0.465763   0.191681
 1.954027   2.466137   0.515262   0.316471
-0.195054   1.045875   1.954027  -0.098467
-0.180040   0.829087   1.954027   0.614443
 0.352955   0.026476   0.270879   1.954027
 0.008540   1.954027   0.391510   1.379420
 1.954027   0.587377   0.456136   0.692097
 2.496196   1.653588   1.591867   1.954027
 2.443727   1.954027   2.153846   2.242021
 1.954027   1.900432   2.245670   1.433851

MA1148.1_PPARA::RXRA_45mT_Jurkats_CBP_v1_a23_KAT5
probe_set= MA1148.1_PPARA::RXRA pbm_condition= 45mT_Jurkats_CBP array_id= v1_a23_KAT5 seed_sequence= GCACATGTAGGTCAAAGGTCATCAAGCACGCAGATCGTCTTGATTCGCTTGACGCTGCTG
 0.851177  -0.126927   0.310404  -0.118132
 0.299366   0.851177   0.396362   0.227600
 0.851177  -0.448782   0.242431   0.356597
 0.405521   0.354606  -0.341914   0.851177
 0.728176   0.321459   0.851177  -0.121259
 0.885664   0.017424   0.264160   0.851177
 0.851177   0.139777   0.289894   0.569171
-0.057169   0.278083   0.851177  -0.238027
 0.773853   0.237949   0.851177  -0.000774
-0.081144  -0.159571  -0.418560   0.851177
-0.032281   0.851177  -0.244527  -0.309215
 0.851177  -0.302703  -0.590456  -0.390933
 0.851177  -0.304359   0.080842  -0.369656
 0.851177   1.923266  -0.037392   0.334756
-0.143712  -0.274649   0.851177  -0.124280
-0.385409  -0.175367   0.851177   0.068255
-0.524227  -0.646713  -0.279385   0.851177
-0.349445   0.851177  -0.313980  -0.750180
 0.851177  -0.494642  -0.259632  -0.002810
 3.167208   0.408525   0.054537   0.851177
 0.385305   0.851177   0.291096   0.016938
 0.851177   0.323408   0.276026   0.132532

MA1148.1_PPARA::RXRA_45mT_Jurkats_KAT2B_v1_a16_KAT1
probe_set= MA1148.1_PPARA::RXRA pbm_condition= 45mT_Jurkats_KAT2B array_id= v1_a16_KAT1 seed_sequence= GCACATGTAGGTCAAAGGTCATCAAGCACGCAGATCGTCTTGATTCGCTTGACGCTGCTG
 0.748471   0.774029   1.393728   0.401582
 1.155042   0.748471   0.560472   0.520042
 0.748471   0.884480   0.392961   0.576269
 1.346076   0.104201  -0.542534   0.748471
 1.469041   1.140581   0.748471   0.354263
 1.145162  -0.021292   0.671385   0.748471
 0.748471   0.458797   1.216477   0.151592
-0.619552   0.287623   0.748471   0.236752
-0.292771   0.261353   0.748471  -0.261506
 1.829272  -0.028761   0.621143   0.748471
 0.560337   0.748471   0.593221   0.547389
 0.748471  -0.214707  -0.248509  -0.197435
 0.748471  -0.068811  -0.644004  -0.432251
 0.748471   1.483985   0.336291   0.141396
-0.159414  -0.464021   0.748471  -0.030567
-0.243419   0.201891   0.748471  -0.060618
 0.731201   0.124951   0.048812   0.748471
 0.697331   0.748471   0.004125   0.291101
 0.748471  -0.508875   0.008605  -0.490616
 0.826965   0.807549   0.479795   0.748471
 0.244135   0.748471   0.448198   0.273354
 0.748471   0.959967   0.574012   0.583450

MA1148.1_PPARA::RXRA_45mT_Jurkats_KAT2B_v1_a27_KAT3
probe_set= MA1148.1_PPARA::RXRA pbm_condition= 45mT_Jurkats_KAT2B array_id= v1_a27_KAT3 seed_sequence= GCACATGTAGGTCAAAGGTCATCAAGCACGCAGATCGTCTTGATTCGCTTGACGCTGCTG
 3.681698   3.785719   3.486336   3.164781
 3.536718   3.681698   3.005627   3.111967
 3.681698   3.295796   3.025355   4.254346
 3.408348   2.826025   1.528046   3.681698
 5.202423   2.326216   3.681698   2.499867
 4.902882   1.253395   2.553343   3.681698
 3.681698   1.806365   2.662898   1.253300
 0.887713   0.979482   3.681698   2.069281
 0.539514   0.639785   3.681698   1.282285
 2.807812   1.031016   2.584701   3.681698
 1.879790   3.681698   1.609932   2.833161
 3.681698   0.551644   0.085000   0.574333
 3.681698   0.125301   1.258451   0.202472
 3.681698   2.392245   0.690892   0.614803
 0.050489   0.190064   3.681698   0.867095
-0.110804   0.304225   3.681698   0.699957
 0.627389  -0.316474   0.954732   3.681698
 0.629756   3.681698   0.466767   1.030664
 3.681698   1.447787   1.518590   1.128127
 4.286530   3.610608   3.342288   3.681698
 2.909268   3.681698   3.537548   3.717670
 3.681698   4.248112   3.170088   3.566073

MA1148.1_PPARA::RXRA_45mT_Jurkats_KAT2B_v1_a23_KAT5
probe_set= MA1148.1_PPARA::RXRA pbm_condition= 45mT_Jurkats_KAT2B array_id= v1_a23_KAT5 seed_sequence= GCACATGTAGGTCAAAGGTCATCAAGCACGCAGATCGTCTTGATTCGCTTGACGCTGCTG
 2.072781   1.578967   1.931081   1.125850
 1.055571   2.072781   1.143861   1.138345
 2.072781   1.313512   1.807073   1.456978
 2.012868   1.000910   0.412207   2.072781
 3.045558   1.505589   2.072781   1.447799
 3.271848   0.394916   1.278962   2.072781
 2.072781   0.499471   1.257704   1.003345
-0.020614   0.259010   2.072781   0.340658
-0.006608   0.374484   2.072781   0.040372
 2.772764   0.703525   0.925239   2.072781
 0.676240   2.072781   0.421183   0.672458
 2.072781   0.191134   0.205097  -0.086439
 2.072781   0.179438   0.272447  -0.526547
 2.072781   3.039952   0.983845   0.405894
-0.239421   0.534217   2.072781   0.174883
 0.325958   0.176788   2.072781   0.138638
 0.234416   0.282798   0.750193   2.072781
 0.518407   2.072781   0.408586   0.309427
 2.072781   0.560191   0.748830   0.428003
 2.035252   2.100875   1.575628   2.072781
 1.328660   2.072781   1.302969   1.418879
 2.072781   1.670792   1.865793   1.787579

MA1148.1_PPARA::RXRA_45mT_Jurkats_TIP60_v1_a19_KAT2
probe_set= MA1148.1_PPARA::RXRA pbm_condition= 45mT_Jurkats_TIP60 array_id= v1_a19_KAT2 seed_sequence= GCACATGTAGGTCAAAGGTCATCAAGCACGCAGATCGTCTTGATTCGCTTGACGCTGCTG
 2.197697   1.128752   1.624126   1.226019
 0.699705   2.197697   0.801415   0.783486
 2.197697   1.262230   4.883534   1.238133
 1.318649   1.591074   0.458159   2.197697
 2.120738   0.662202   2.197697   0.921272
 2.806837   1.424387   3.383681   2.197697
 2.197697   2.758750   3.362258   2.665115
 1.480287   2.106798   2.197697   1.608421
 2.191802   1.658186   2.197697   1.909051
 5.387627   1.354273   1.561603   2.197697
 1.530981   2.197697   1.770715   2.110522
 2.197697   0.352492   1.365600   0.455031
 2.197697   0.811096   0.609478   0.822710
 2.197697   2.397147   0.761513   1.051748
 0.741103   1.191518   2.197697   0.898660
 0.822923   0.803536   2.197697   0.984376
 1.053249   1.277373   1.154543   2.197697
 0.687034   2.197697   0.888508   1.001214
 2.197697   0.811416   1.524490   0.654038
 2.425963   2.130809   1.878174   2.197697
 2.028631   2.197697   2.087858   1.752717
 2.197697   2.237202   2.695158   1.841511

MA1148.1_PPARA::RXRA_45mT_Jurkats_TIP60_v1_a28_KAT4
probe_set= MA1148.1_PPARA::RXRA pbm_condition= 45mT_Jurkats_TIP60 array_id= v1_a28_KAT4 seed_sequence= GCACATGTAGGTCAAAGGTCATCAAGCACGCAGATCGTCTTGATTCGCTTGACGCTGCTG
 2.344768   0.848706   1.554491   1.008747
 0.627527   2.344768   0.814578   0.753935
 2.344768   0.843096   4.727764   1.138133
 1.006001   1.376434   0.087396   2.344768
 1.677272   0.559513   2.344768   0.742770
 2.106481   1.235583   3.379269   2.344768
 2.344768   2.847567   3.613433   2.621822
 1.360147   2.203228   2.344768   1.886884
 2.180355   1.636884   2.344768   1.948360
 5.399238   1.560448   1.467626   2.344768
 1.472495   2.344768   1.628072   1.900826
 2.344768   0.547827   1.343051   0.336496
 2.344768   0.888460   0.623501   0.754102
 2.344768   2.415991   1.092380   1.332195
 1.048134   1.575152   2.344768   1.067797
 0.931311   1.056106   2.344768   1.060968
 1.625007   1.622935   1.348624   2.344768
 1.155089   2.344768   1.222778   1.106880
 2.344768   1.034444   1.795771   0.881508
 2.314589   2.169277   2.224205   2.344768
 2.097668   2.344768   2.230469   1.900593
 2.344768   1.865600   2.680465   1.926908

MA1148.1_PPARA::RXRA_UT_Jurkats_CBP_v1_a27_KAT3
probe_set= MA1148.1_PPARA::RXRA pbm_condition= UT_Jurkats_CBP array_id= v1_a27_KAT3 seed_sequence= GCACATGTAGGTCAAAGGTCATCAAGCACGCAGATCGTCTTGATTCGCTTGACGCTGCTG
 1.073133   0.728627   0.528143   0.509977
 0.844946   1.073133   0.150975   0.577680
 1.073133   0.322400   0.728852   0.657850
 1.431525   0.372964   0.082523   1.073133
 0.618687   0.371154   1.073133   1.306569
 0.544493   0.067686   0.923696   1.073133
 1.073133   1.223677   0.899894   0.440976
-0.083617   0.648393   1.073133   1.055331
 1.925958   0.334193   1.073133   0.060691
 0.938810   0.231188   0.445622   1.073133
-0.112746   1.073133   0.242836   0.388477
 1.073133  -0.111014  -0.266874   0.690996
 1.073133   0.065367   0.503975   0.496690
 1.073133   4.115251   0.695602   0.062294
-0.007059   1.171106   1.073133   0.103765
 0.362154   0.522058   1.073133   0.712988
 0.425486   0.133677   0.366262   1.073133
 0.481932   1.073133   0.236033   1.023447
 1.073133   0.827718   0.531778   0.331480
 1.279433   0.256209   0.633310   1.073133
 1.261731   1.073133   0.178310   0.290425
 1.073133   1.469603   0.687544  -0.014015

MA1148.1_PPARA::RXRA_UT_Jurkats_CBP_v1_a23_KAT5
probe_set= MA1148.1_PPARA::RXRA pbm_condition= UT_Jurkats_CBP array_id= v1_a23_KAT5 seed_sequence= GCACATGTAGGTCAAAGGTCATCAAGCACGCAGATCGTCTTGATTCGCTTGACGCTGCTG
 0.482770  -0.481181  -0.419080  -0.334691
 0.193268   0.482770  -0.299323   0.227243
 0.482770  -0.201927  -0.422155  -0.346875
 0.183524   0.469513  -0.600103   0.482770
 0.437407  -0.367136   0.482770   0.509584
 0.922285   0.170260   0.387501   0.482770
 0.482770   0.438077   0.408826   0.159815
-0.227424   0.167714   0.482770  -0.190651
 0.530260   0.230940   0.482770  -0.144829
 0.277729   0.011617  -0.015554   0.482770
-0.160234   0.482770  -0.595747  -0.324888
 0.482770   0.025845  -0.271652   0.056613
 0.482770  -0.290703   0.044964  -0.217050
 0.482770   3.270598   0.188728  -0.168394
-0.100689  -0.091997   0.482770  -0.393756
 0.245659  -0.333039   0.482770   0.044025
-0.363671  -0.214470   0.003705   0.482770
 0.070952   0.482770  -0.424830  -0.661813
 0.482770  -0.381363   0.227984   0.031847
 0.361185  -0.189960  -0.428344   0.482770
-0.286660   0.482770  -0.112613  -0.200151
 0.482770   0.608248  -0.154837  -0.141589

MA1148.1_PPARA::RXRA_UT_Jurkats_KAT2B_v1_a16_KAT1
probe_set= MA1148.1_PPARA::RXRA pbm_condition= UT_Jurkats_KAT2B array_id= v1_a16_KAT1 seed_sequence= GCACATGTAGGTCAAAGGTCATCAAGCACGCAGATCGTCTTGATTCGCTTGACGCTGCTG
 0.465059  -0.386689   1.051858  -0.412909
 0.222831   0.465059  -0.036967   0.185293
 0.465059  -0.573761   0.057943  -0.016694
 0.820819   0.017960  -0.683478   0.465059
 0.243122   0.635569   0.465059   0.445856
 0.668099  -0.337821   1.068059   0.465059
 0.465059   0.640028   1.202930   0.613860
-0.566040   0.244391   0.465059  -0.360326
 0.260127  -0.010884   0.465059  -0.334593
 3.581586   0.122774   0.460747   0.465059
 0.303905   0.465059   0.064898  -0.236106
 0.465059   0.224447  -0.678859  -0.065414
 0.465059   0.060871  -0.484409  -0.285874
 0.465059   2.386870   0.631298   0.655809
 0.498388   0.272606   0.465059  -0.220630
 0.198689   0.318684   0.465059  -0.180625
 0.627317   0.531712   0.745658   0.465059
 0.297558   0.465059   0.147090   0.245522
 0.465059   0.448624   0.236759  -0.126352
 0.722115   0.322489   0.595444   0.465059
 0.541455   0.465059   0.570659   0.401549
 0.465059   0.881406  -0.076106   1.023926

MA1148.1_PPARA::RXRA_UT_Jurkats_KAT2B_v1_a27_KAT3
probe_set= MA1148.1_PPARA::RXRA pbm_condition= UT_Jurkats_KAT2B array_id= v1_a27_KAT3 seed_sequence= GCACATGTAGGTCAAAGGTCATCAAGCACGCAGATCGTCTTGATTCGCTTGACGCTGCTG
 1.399800   1.019153   0.968384   0.775373
 1.343316   1.399800   1.231865   1.155343
 1.399800  -0.246818   1.126831   0.349847
 1.996489  -0.164039  -0.025391   1.399800
 1.733939   1.636607   1.399800   1.532374
 1.517864   0.254676   1.223161   1.399800
 1.399800  -0.258369   0.880042  -0.328666
-0.345415  -0.613659   1.399800  -0.384727
 0.546434  -0.585656   1.399800   0.114501
 2.820818  -0.374548   1.064414   1.399800
 0.585867   1.399800   0.492734   1.046517
 1.399800   0.609206  -0.493469   0.333545
 1.399800   0.454911   0.236447   0.043099
 1.399800   2.949423   0.499385  -0.155697
 0.058185   0.334244   1.399800   0.008847
 0.044943  -0.246655   1.399800   0.241580
 0.105261  -0.058224   0.819843   1.399800
 0.276125   1.399800   0.477196  -0.024613
 1.399800   0.773645   0.512181   1.057864
 2.069912   1.620969   0.895373   1.399800
 1.973276   1.399800   1.323924   1.636680
 1.399800   1.384835   1.793114   1.234340

MA1148.1_PPARA::RXRA_UT_Jurkats_KAT2B_v1_a23_KAT5
probe_set= MA1148.1_PPARA::RXRA pbm_condition= UT_Jurkats_KAT2B array_id= v1_a23_KAT5 seed_sequence= GCACATGTAGGTCAAAGGTCATCAAGCACGCAGATCGTCTTGATTCGCTTGACGCTGCTG
 0.449530   0.070546   0.675232   0.059109
 0.220087   0.449530   0.491833   0.345652
 0.449530  -0.550002   0.292980   0.110253
 0.958826   0.109691  -0.728137   0.449530
 0.598681   0.883576   0.449530   0.462884
 0.850716  -0.182831   0.589358   0.449530
 0.449530   0.193628   0.921154   0.282367
-0.557517  -0.517773   0.449530  -1.007798
-0.315240  -0.587841   0.449530  -0.373824
 3.641028   0.036443   0.667670   0.449530
-0.281607   0.449530  -0.252181  -0.444438
 0.449530   0.105753   0.007827  -0.562481
 0.449530  -0.091027   0.106291  -0.951152
 0.449530   3.246315   0.489686   0.034174
-0.313728   0.042164   0.449530  -0.263142
-0.580553  -0.303019   0.449530  -0.462269
 0.416766  -0.265755   0.920410   0.449530
 0.455655   0.449530   0.112313  -0.189398
 0.449530   0.337415  -0.134511  -0.162818
 0.601171   0.689146   0.369837   0.449530
 0.888605   0.449530   0.641505   0.656751
 0.449530   0.342911   0.528315   0.297352

MA1149.1_RARA::RXRG_UT_Jurkats_MOF_v1_a16_KAT1
probe_set= MA1149.1_RARA::RXRG pbm_condition= UT_Jurkats_MOF array_id= v1_a16_KAT1 seed_sequence= GCCGGAGGTCATGTAGAGGTCAGAAGCACGCAGATCGTCTTGATTCGCTTGACGCTGCTG
-0.272935   0.683212   0.682241  -0.159825
 0.020391   0.108321   0.683212  -0.150699
 0.583638   0.671171   0.683212   0.114194
 0.683212   1.053026   1.589322   0.237332
 0.907718   1.029629   0.683212   0.479977
 0.434004   0.473309   0.683212   0.495616
 2.288282   3.158096   0.957823   0.683212
 0.426961   0.683212   0.084944  -0.201504
 0.683212  -0.637028  -0.023069  -0.372587
 0.000776   0.357246  -0.368502   0.683212
-0.440058   0.240029   0.683212   1.952778
 0.781146   0.318203   1.103472   0.683212
 0.683212   1.783539   0.708857   2.436726
 0.684801   0.397170   0.683212   0.418185
 0.683212   0.470132   0.533554   0.707172
 0.624228   0.661197   0.683212   0.779844
 0.649955   0.696767   0.683212   0.600609
 0.804346   0.215553   0.780138   0.683212
 0.357402   0.683212   0.753994   0.366633
 0.683212   0.513289   0.359871   0.377160
 0.666354   0.464638   0.683212   0.588832
 0.683212   0.698048   0.386448   0.387183

MA1149.1_RARA::RXRG_UT_Jurkats_MOF_v1_a27_KAT3
probe_set= MA1149.1_RARA::RXRG pbm_condition= UT_Jurkats_MOF array_id= v1_a27_KAT3 seed_sequence= GCCGGAGGTCATGTAGAGGTCAGAAGCACGCAGATCGTCTTGATTCGCTTGACGCTGCTG
 0.054582   0.631729   0.610911   0.266186
 0.287878   0.464171   0.631729   0.266057
 0.339382   0.398762   0.631729  -0.176218
 0.631729   1.099254   0.865704   0.195022
 2.017614   1.123094   0.631729   0.787115
 0.019977   0.267284   0.631729   0.325625
 2.359887   3.561101   1.155550   0.631729
-0.252456   0.631729  -0.008954  -0.267425
 0.631729  -0.471321  -0.095104  -0.423915
-0.026194   0.175383  -0.366126   0.631729
 0.162829   0.644273   0.631729   2.182167
 0.664282   0.365909   1.090546   0.631729
 0.631729   2.192426   0.596753   2.812826
 0.860638   0.679123   0.631729  -0.070022
 0.631729   0.792230   0.520478   0.696970
 0.660477   0.565499   0.631729   1.145839
 0.667264   0.615750   0.631729   0.590877
 0.622540   0.775922   0.656617   0.631729
 0.599038   0.631729   0.410853   0.240682
 0.631729   0.471912   0.698189   0.741028
 0.677875   0.848776   0.631729   0.431125
 0.631729   0.993655   0.580604   0.176944

MA1151.1_RORC_45mT_Jurkats_KAT2B_v1_a27_KAT3
probe_set= MA1151.1_RORC pbm_condition= 45mT_Jurkats_KAT2B array_id= v1_a27_KAT3 seed_sequence= GCCTATAAGTAGGTCAAGCGATCGAGCACGCAGATCGTCTTGATTCGCTTGACGCTGCTG
 0.201026   0.529491   0.318809   0.029085
 1.111254   0.603923   0.465088   0.529491
 0.529491   0.470263   0.009436   0.165172
 1.119126   0.125400  -0.316375   0.529491
 0.529491  -0.410236  -0.783659  -1.382046
 0.529491  -0.275027  -1.226161   0.395680
 0.486907   0.144815   0.529491  -0.060515
 0.438316  -0.229943  -0.741483   0.529491
 0.529491  -0.298711   0.506010  -0.337346
-0.709677  -0.202947   0.529491  -0.458976
-0.825286  -0.604819   0.529491  -0.894699
-0.580529  -0.345852  -0.725024   0.529491
-0.756435   0.529491  -0.664177  -0.860082
 0.529491  -0.274024   0.018236  -0.666644
 0.529491   1.194369  -0.060700   0.641586
 0.781711   0.543818   0.529491  -0.404098

MA1151.1_RORC_45mT_Jurkats_KAT2B_v1_a23_KAT5
probe_set= MA1151.1_RORC pbm_condition= 45mT_Jurkats_KAT2B array_id= v1_a23_KAT5 seed_sequence= GCCTATAAGTAGGTCAAGCGATCGAGCACGCAGATCGTCTTGATTCGCTTGACGCTGCTG
 0.068703   0.371430   0.650096   0.417006
 1.413981   1.437009   1.065229   0.371430
 0.371430   0.511220   1.169122   1.086483
 0.611543   0.317344   0.621235   0.371430
 0.371430  -0.343385  -0.154465  -0.346337
 0.371430  -0.295494  -0.679369   0.460745
-0.182609   0.427580   0.371430   0.071386
 0.420392  -0.327007  -0.216906   0.371430
 0.371430  -0.420231   0.534327  -0.420349
-1.420268  -0.746341   0.371430  -0.880167
-1.240352  -0.720605   0.371430  -1.012768
 0.032157  -0.448893  -0.016008   0.371430
-1.161954   0.371430  -0.675546  -0.492100
 0.371430  -0.556680  -0.314295  -1.141393
 0.371430   1.536261   0.528474   0.619727
 0.115587   1.106328   0.371430   0.145272

MA1151.1_RORC_UT_Jurkats_KAT2B_v1_a16_KAT1
probe_set= MA1151.1_RORC pbm_condition= UT_Jurkats_KAT2B array_id= v1_a16_KAT1 seed_sequence= GCCTATAAGTAGGTCAAGCGATCGAGCACGCAGATCGTCTTGATTCGCTTGACGCTGCTG
 0.022894   0.819058   1.365348   1.412487
 0.738387   0.904256   0.412358   0.819058
 0.819058   1.073369   1.059717   1.279896
 0.767120  -0.052436   0.036546   0.819058
 0.819058  -0.302849  -0.877938  -0.402924
 0.819058  -0.573131  -0.646824   0.543607
-0.069137   0.461423   0.819058   0.049804
 0.053796  -0.406402  -0.020525   0.819058
 0.819058  -0.348236   0.103197  -0.448658
-0.565535  -0.930587   0.819058  -0.233400
-0.739384  -0.182769   0.819058  -0.510663
 1.038247  -0.172637   0.131305   0.819058
-0.745258   0.819058  -0.716915  -0.663863
 0.819058  -0.832074  -0.385293  -0.454671
 0.819058   1.587759   0.813999   0.450297
-0.076106   0.848579   0.819058   0.122856

MA1151.1_RORC_UT_Jurkats_KAT2B_v1_a27_KAT3
probe_set= MA1151.1_RORC pbm_condition= UT_Jurkats_KAT2B array_id= v1_a27_KAT3 seed_sequence= GCCTATAAGTAGGTCAAGCGATCGAGCACGCAGATCGTCTTGATTCGCTTGACGCTGCTG
-0.048710  -0.240939   0.170417   0.210844
 0.575245   0.934817   0.038648  -0.240939
-0.240939   0.290171   0.258024   0.210996
 0.857650  -0.174499  -0.387321  -0.240939
-0.240939  -0.997196  -0.769268  -0.264411
-0.240939  -0.810290  -1.375002   0.084501
-0.429858   0.322919  -0.240939  -0.374034
-1.016715  -1.020490  -0.911341  -0.240939
-0.240939  -1.098530   0.284645  -1.050255
-0.936140  -0.779652  -0.240939  -0.785777
-1.018572  -0.504183  -0.240939  -1.258464
-0.365807  -0.426297  -0.560587  -0.240939
-0.990604  -0.240939  -0.422931  -0.902721
-0.240939  -1.239358  -0.595433  -1.256037
-0.240939   0.283783   0.251532   0.128987
 0.529005   0.713659  -0.240939  -0.739466

MA1151.1_RORC_UT_Jurkats_KAT2B_v1_a23_KAT5
probe_set= MA1151.1_RORC pbm_condition= UT_Jurkats_KAT2B array_id= v1_a23_KAT5 seed_sequence= GCCTATAAGTAGGTCAAGCGATCGAGCACGCAGATCGTCTTGATTCGCTTGACGCTGCTG
-0.120240   0.395947   0.485908   0.456849
 0.657756   1.226403   1.001545   0.395947
 0.395947   0.847990   0.762252   0.785660
 0.544610   0.069595   0.121747   0.395947
 0.395947  -1.067695  -0.329100  -0.437684
 0.395947  -0.649837  -0.749897   0.345477
-0.406742   0.291239   0.395947   0.119066
-0.634139  -0.592466  -0.550393   0.395947
 0.395947  -0.302451   0.507842  -0.566670
-1.000825  -0.964731   0.395947  -0.958610
-1.169850  -0.677453   0.395947  -0.871170
 0.302640  -0.474514  -0.183895   0.395947
-0.927139   0.395947  -1.034099  -1.053356
 0.395947  -0.875113  -0.376483  -1.076655
 0.395947   1.371433   0.380711   0.581200
 0.300552   0.780300   0.395947  -0.148613

MA1152.1_SOX15_45mT_Jurkats_KAT2B_v1_a16_KAT1
probe_set= MA1152.1_SOX15 pbm_condition= 45mT_Jurkats_KAT2B array_id= v1_a16_KAT1 seed_sequence= GCGCCTATTGTTTTGTGACGATCGAGCACGCAGATCGTCTTGATTCGCTTGACGCTGCTG
 1.700713   3.007303   2.269866   2.388732
 1.396876   2.269866   3.049639   3.335262
 1.048149   2.269866   1.937263   1.769025
 1.007953   3.115568   0.889323   2.269866
 2.269866   1.109340   1.119606   2.437579
 0.442271   0.593462   0.676548   2.269866
 0.274194   0.099243   0.679984   2.269866
 0.262382   1.700819   2.269866   0.318256
-0.636994   1.121901   0.254967   2.269866
 1.650524   3.150617   2.197479   2.269866
 2.936864   3.741269   3.123411   2.269866
 3.010255   2.868106   3.609278   2.269866
 1.682259   2.616449   2.269866   1.451444
 3.151518   3.154199   2.809418   2.269866

MA1152.1_SOX15_45mT_Jurkats_KAT2B_v1_a27_KAT3
probe_set= MA1152.1_SOX15 pbm_condition= 45mT_Jurkats_KAT2B array_id= v1_a27_KAT3 seed_sequence= GCGCCTATTGTTTTGTGACGATCGAGCACGCAGATCGTCTTGATTCGCTTGACGCTGCTG
 2.523377   3.050223   2.540496   2.662313
 1.543078   2.540496   2.251793   2.385938
 0.960512   2.540496   1.312653   1.395601
 0.547342   2.278920   0.836014   2.540496
 2.540496   0.717424   0.671078   2.548524
 0.042809   0.498969   0.532752   2.540496
 0.099934   0.622955   0.035209   2.540496
-0.236179   1.367518   2.540496   0.893751
-0.991617   0.329912  -0.022079   2.540496
 1.281251   2.884782   2.043766   2.540496
 2.889050   3.773542   2.431315   2.540496
 2.411797   2.929464   2.704589   2.540496
 1.777896   2.611348   2.540496   1.768491
 2.284367   3.177978   2.791640   2.540496

MA1152.1_SOX15_45mT_Jurkats_KAT2B_v1_a23_KAT5
probe_set= MA1152.1_SOX15 pbm_condition= 45mT_Jurkats_KAT2B array_id= v1_a23_KAT5 seed_sequence= GCGCCTATTGTTTTGTGACGATCGAGCACGCAGATCGTCTTGATTCGCTTGACGCTGCTG
 3.179585   3.812435   3.192863   3.046367
 1.723724   3.192863   3.308020   3.060346
 0.960556   3.192863   1.849796   2.117980
 1.497230   2.954177   0.603516   3.192863
 3.192863   0.911834   1.083852   3.217046
 0.400099   0.539034   0.883483   3.192863
 0.080919   0.604228   0.721817   3.192863
 0.094171   1.795529   3.192863   0.576346
-1.191800   0.562553  -0.020110   3.192863
 1.824475   3.908613   2.983525   3.192863
 3.738454   4.868030   3.440588   3.192863
 3.767847   3.724728   3.881287   3.192863
 2.854595   3.386782   3.192863   1.784630
 3.188179   3.008423   3.740627   3.192863

MA1152.1_SOX15_45mT_Jurkats_TIP60_v1_a19_KAT2
probe_set= MA1152.1_SOX15 pbm_condition= 45mT_Jurkats_TIP60 array_id= v1_a19_KAT2 seed_sequence= GCGCCTATTGTTTTGTGACGATCGAGCACGCAGATCGTCTTGATTCGCTTGACGCTGCTG
 6.341899   6.714937   6.688534   6.045962
 5.658190   6.688534   5.961233   7.446149
 3.022506   6.688534   4.352111   4.531618
 3.781261   6.733577   3.125523   6.688534
 6.688534   1.833760   2.989685   6.564044
 1.624386   1.275628   1.797655   6.688534
 0.892863   0.908680   1.039658   6.688534
 1.101905   4.627326   6.688534   1.126811
 0.113927   3.263612   0.285641   6.688534
 4.776137   7.418827   6.149283   6.688534
 7.175250   8.412055   7.146468   6.688534
 7.270169   7.625499   7.800176   6.688534
 6.420375   6.408867   6.688534   5.132648
 6.689346   6.941656   6.919298   6.688534

MA1152.1_SOX15_45mT_Jurkats_TIP60_v1_a28_KAT4
probe_set= MA1152.1_SOX15 pbm_condition= 45mT_Jurkats_TIP60 array_id= v1_a28_KAT4 seed_sequence= GCGCCTATTGTTTTGTGACGATCGAGCACGCAGATCGTCTTGATTCGCTTGACGCTGCTG
 5.675828   6.329846   6.208978   5.813248
 5.575154   6.208978   5.616696   6.822243
 2.735960   6.208978   4.061773   4.647669
 3.547475   6.385017   3.026713   6.208978
 6.208978   1.823971   3.151372   6.331417
 1.575992   1.423128   1.652446   6.208978
 0.753920   1.035058   0.964015   6.208978
 1.057175   4.581791   6.208978   1.045243
-0.066723   3.133949   0.152972   6.208978
 4.732351   7.040507   6.008154   6.208978
 6.506452   7.840357   6.585174   6.208978
 6.767719   6.774921   7.384789   6.208978
 6.114915   6.344849   6.208978   4.771750
 6.394581   6.276740   6.546828   6.208978

MA1152.1_SOX15_UT_Jurkats_KAT2B_v1_a16_KAT1
probe_set= MA1152.1_SOX15 pbm_condition= UT_Jurkats_KAT2B array_id= v1_a16_KAT1 seed_sequence= GCGCCTATTGTTTTGTGACGATCGAGCACGCAGATCGTCTTGATTCGCTTGACGCTGCTG
 4.549074   5.667471   4.805145   5.694923
 3.360628   4.805145   3.903721   5.333537
 1.790986   4.805145   3.001991   3.382651
 1.763075   5.505210   1.015428   4.805145
 4.805145   1.817536   1.453076   5.577521
 0.826158   0.466843   2.500602   4.805145
 0.743008   0.143244   0.344601   4.805145
-0.389407   3.511228   4.805145   0.475255
-0.407203   1.503774  -0.068552   4.805145
 3.411443   5.953437   4.203743   4.805145
 5.534379   6.301240   5.242729   4.805145
 5.807118   5.452926   4.698638   4.805145
 4.403313   5.541111   4.805145   3.504479
 5.464679   5.122586   5.076744   4.805145

MA1152.1_SOX15_UT_Jurkats_KAT2B_v1_a27_KAT3
probe_set= MA1152.1_SOX15 pbm_condition= UT_Jurkats_KAT2B array_id= v1_a27_KAT3 seed_sequence= GCGCCTATTGTTTTGTGACGATCGAGCACGCAGATCGTCTTGATTCGCTTGACGCTGCTG
 3.523995   3.883501   3.499798   2.991729
 1.787441   3.499798   2.869266   3.173690
 0.913576   3.499798   1.992743   1.798398
 0.799428   2.843871   0.837970   3.499798
 3.499798   0.563132   0.747165   3.434890
 0.258848   0.244817   0.326815   3.499798
-0.396820  -0.067239   0.078652   3.499798
-0.031670   1.427693   3.499798   0.316459
-1.068098   0.525912  -0.794374   3.499798
 1.950437   3.548541   2.813968   3.499798
 3.264647   4.522307   3.480714   3.499798
 3.803414   3.523344   3.905706   3.499798
 3.069540   3.325833   3.499798   1.829927
 3.013141   3.794927   3.573953   3.499798

MA1152.1_SOX15_UT_Jurkats_KAT2B_v1_a23_KAT5
probe_set= MA1152.1_SOX15 pbm_condition= UT_Jurkats_KAT2B array_id= v1_a23_KAT5 seed_sequence= GCGCCTATTGTTTTGTGACGATCGAGCACGCAGATCGTCTTGATTCGCTTGACGCTGCTG
 3.994510   4.766733   4.332961   3.704330
 2.985351   4.332961   3.805304   3.781027
 1.673287   4.332961   2.521414   3.019586
 2.191646   4.393008   1.454520   4.332961
 4.332961   0.727079   1.604799   4.310878
 0.572003   1.054204   0.993413   4.332961
 0.379458   0.393761   0.086119   4.332961
 0.147178   3.129456   4.332961   0.900517
-0.988548   1.244437  -0.328720   4.332961
 2.581679   5.335115   4.323527   4.332961
 4.705622   5.874347   4.353236   4.332961
 4.602052   4.781901   5.024035   4.332961
 4.213409   4.308076   4.332961   3.280888
 4.168017   4.243138   4.952171   4.332961

MA1152.1_SOX15_UT_Jurkats_TIP60_v1_a19_KAT2
probe_set= MA1152.1_SOX15 pbm_condition= UT_Jurkats_TIP60 array_id= v1_a19_KAT2 seed_sequence= GCGCCTATTGTTTTGTGACGATCGAGCACGCAGATCGTCTTGATTCGCTTGACGCTGCTG
 7.020007   7.910196   7.213055   6.872417
 6.209566   7.213055   6.685275   8.474947
 3.327076   7.213055   4.876931   5.117609
 4.011737   7.284636   3.289857   7.213055
 7.213055   1.933744   3.171593   7.632131
 1.644457   1.291720   1.698041   7.213055
 0.541491   1.037900   0.793142   7.213055
 1.063431   5.004887   7.213055   1.068355
 0.089900   3.578465   0.377460   7.213055
 5.256398   8.372597   6.895147   7.213055
 8.079619   9.217722   7.964524   7.213055
 8.047613   8.283922   8.469832   7.213055
 6.772004   7.100137   7.213055   6.064577
 7.347749   7.730761   7.341566   7.213055

MA1152.1_SOX15_UT_Jurkats_TIP60_v1_a28_KAT4
probe_set= MA1152.1_SOX15 pbm_condition= UT_Jurkats_TIP60 array_id= v1_a28_KAT4 seed_sequence= GCGCCTATTGTTTTGTGACGATCGAGCACGCAGATCGTCTTGATTCGCTTGACGCTGCTG
 6.165019   6.547623   6.504463   6.278423
 5.647917   6.504463   5.853509   7.018618
 2.819897   6.504463   4.257097   4.523147
 3.761345   6.547907   3.101524   6.504463
 6.504463   1.826268   3.160927   6.696325
 1.539243   1.353405   1.825210   6.504463
 0.605123   1.032539   1.030080   6.504463
 0.967815   5.010650   6.504463   0.928010
-0.036909   3.255010   0.163250   6.504463
 4.934854   7.243201   6.319851   6.504463
 6.856696   7.866760   6.938818   6.504463
 7.034352   7.179572   7.622927   6.504463
 6.316550   6.377249   6.504463   5.083855
 6.428384   6.497900   6.786345   6.504463

MA1418.1_IRF3_45mT_Jurkats_CBP_v1_a19_KAT2
probe_set= MA1418.1_IRF3 pbm_condition= 45mT_Jurkats_CBP array_id= v1_a19_KAT2 seed_sequence= GCACGGGAAACGGAAACCGAAACTGTGACGCAGATCGTCTTGATTCGCTTGACGCTGCTG
 7.301992   6.745609   7.310270   6.769266
 6.891863   7.301992   6.612512   6.672818
 7.162998   7.377053   7.301992   6.632103
 6.532757   6.855005   7.301992   7.281769
 7.152593   6.310888   7.301992   6.095525
 7.301992   5.627210   6.159507   5.678126
 7.301992   5.316654   5.317413   5.720934
 7.301992   6.669827   6.480619   6.032375
 7.010651   7.301992   6.360968   6.579630
 6.301995   7.308559   7.301992   6.831780
 5.373213   6.103804   7.301992   5.384750
 7.301992   2.583096   4.151207   3.082380
 7.301992   1.795479   1.521597   3.910655
 7.301992   2.955575   4.460188   2.962444
 6.350556   7.301992   6.188731   6.392365
 5.853832   7.301992   7.525533   7.371844
 5.785207   4.865847   7.301992   4.622563
 7.301992   5.812533   6.996018   5.188836
 7.301992   4.768530   5.311505   4.776714
 7.301992   5.126089   4.877460   5.294289
 6.255063   7.301992   7.385529   5.867760
 6.336219   6.915802   6.018613   7.301992
 6.492941   6.291839   7.301992   6.585007
 6.217488   7.038821   6.692301   7.301992
 7.165904   6.874771   7.301992   7.627549

MA1418.1_IRF3_45mT_Jurkats_CBP_v1_a27_KAT3
probe_set= MA1418.1_IRF3 pbm_condition= 45mT_Jurkats_CBP array_id= v1_a27_KAT3 seed_sequence= GCACGGGAAACGGAAACCGAAACTGTGACGCAGATCGTCTTGATTCGCTTGACGCTGCTG
 7.208996   6.989998   7.548348   6.741387
 7.433486   7.208996   6.907429   6.998186
 7.985333   8.757288   7.208996   7.297315
 6.437266   6.568245   7.208996   6.882142
 7.321414   6.623783   7.208996   6.447228
 7.208996   5.870736   6.790935   5.268621
 7.208996   5.784663   4.956846   6.262098
 7.208996   7.796237   6.320765   5.686596
 6.169907   7.208996   5.923737   6.531727
 6.177373   5.996794   7.208996   6.423265
 4.992234   5.120295   7.208996   5.068646
 7.208996   2.435752   4.307423   2.891583
 7.208996   2.197677   1.981991   4.297343
 7.208996   4.094009   4.790739   2.733139
 6.610350   7.208996   6.700598   7.234772
 6.538829   7.208996   8.594722   7.100351
 6.291206   5.054872   7.208996   4.888903
 7.208996   5.683245   7.551493   5.972138
 7.208996   5.248207   5.779908   5.869476
 7.208996   5.605404   5.621917   6.415478
 6.004638   7.208996   7.662670   6.064935
 6.131808   7.817698   6.446615   7.208996
 7.748305   6.892111   7.208996   6.613458
 7.053631   7.297854   7.232975   7.208996
 7.771930   7.707969   7.208996   7.114247

MA1418.1_IRF3_45mT_Jurkats_KAT2B_v1_a27_KAT3
probe_set= MA1418.1_IRF3 pbm_condition= 45mT_Jurkats_KAT2B array_id= v1_a27_KAT3 seed_sequence= GCACGGGAAACGGAAACCGAAACTGTGACGCAGATCGTCTTGATTCGCTTGACGCTGCTG
 4.133263   4.176956   4.162537   4.323666
 4.150819   4.133263   4.267648   4.344488
 4.012751   3.889849   4.133263   3.890493
 3.386333   2.968924   4.133263   3.547178
 4.241970   3.656096   4.133263   3.639782
 4.133263   3.172421   3.587376   3.011983
 4.133263   2.822089   2.803513   3.030317
 4.133263   3.099428   3.499184   2.560648
 3.952762   4.133263   3.275845   3.899594
 2.009754   2.684854   4.133263   3.155108
 2.316878   2.733567   4.133263   2.001660
 4.133263   1.765119   2.076408   1.535187
 4.133263   1.891700   1.056176   2.143171
 4.133263   2.621907   3.492378   1.486873
 3.618167   4.133263   3.662464   3.501027
 3.704859   4.133263   3.521142   3.757619
 3.807870   3.983275   4.133263   4.087710
 4.133263   3.974743   2.879017   3.877610
 4.133263   3.513258   3.802029   3.318096
 4.133263   3.893613   3.587288   3.694827
 3.774785   4.133263   4.177765   3.648487
 4.001238   4.253869   4.188646   4.133263
 4.428557   4.108777   4.133263   3.706077
 4.400133   3.817268   4.333115   4.133263
 4.069529   4.115843   4.133263   4.045614

MA1418.1_IRF3_45mT_Jurkats_KAT2B_v1_a23_KAT5
probe_set= MA1418.1_IRF3 pbm_condition= 45mT_Jurkats_KAT2B array_id= v1_a23_KAT5 seed_sequence= GCACGGGAAACGGAAACCGAAACTGTGACGCAGATCGTCTTGATTCGCTTGACGCTGCTG
 2.765819   2.535429   2.550193   2.441786
 2.539784   2.765819   2.843285   2.333043
 2.204301   2.879634   2.765819   2.356343
 1.973777   1.639815   2.765819   2.072482
 2.523246   1.941676   2.765819   2.355869
 2.765819   1.535987   1.742789   1.240613
 2.765819   1.317088   1.316497   1.722569
 2.765819   2.828337   3.180488   1.695015
 1.960445   2.765819   1.950458   2.266654
 2.161580   1.987420   2.765819   1.878462
 1.514029   1.039019   2.765819   1.215373
 2.765819   1.294767   1.054034   1.252547
 2.765819   1.656885   0.593077   0.996057
 2.765819   1.979778   3.073179   1.012719
 2.471122   2.765819   2.028707   2.836079
 3.349639   2.765819   3.357613   2.876780
 2.661643   3.289237   2.765819   3.050093
 2.765819   3.474355   2.650683   3.246297
 2.765819   3.237810   3.619085   3.388851
 2.765819   3.760918   3.366433   3.435382
 3.077045   2.765819   2.591313   3.229896
 2.883072   2.491737   3.242672   2.765819
 2.729729   2.629402   2.765819   2.848660
 2.835155   2.984127   2.513137   2.765819
 2.786028   2.734642   2.765819   2.613667

MA1418.1_IRF3_45mT_Jurkats_MOF_v1_a16_KAT1
probe_set= MA1418.1_IRF3 pbm_condition= 45mT_Jurkats_MOF array_id= v1_a16_KAT1 seed_sequence= GCACGGGAAACGGAAACCGAAACTGTGACGCAGATCGTCTTGATTCGCTTGACGCTGCTG
 1.770872   1.688906   1.621637   1.464774
 1.279060   1.770872   1.416696   1.406883
 1.581267   2.287673   1.770872   1.581708
 1.451426   1.599259   1.770872   1.778214
 1.365075   1.676956   1.770872   1.433054
 1.770872   1.255293   1.423268   1.112768
 1.770872   0.947737   0.966504   1.488602
 1.770872   1.546999   1.211297   1.131508
 1.559356   1.770872   1.701275   3.184800
 1.763424   2.094040   1.770872   1.623087
 1.057988   1.082542   1.770872   0.987109
 1.770872   0.394168   0.587900   0.559141
 1.770872   0.662167   0.427389   0.463171
 1.770872   0.625171   0.666845   0.360078
 0.996621   1.770872   1.248133   1.049581
 1.003661   1.770872   0.899277   1.253726
 1.046484   0.605838   1.770872   0.316204
 1.770872   1.047215   1.563377   0.755940
 1.770872   0.686726   0.564035   0.684678
 1.770872   0.614839   0.660489   0.304348
 1.275960   1.770872   1.671877   0.782571
 1.134205   1.493702   0.892551   1.770872
 1.616741   1.199418   1.770872   1.184383
 1.453429   1.705848   1.087140   1.770872
 1.489195   1.426542   1.770872   1.411620

MA1418.1_IRF3_45mT_Jurkats_MOF_v1_a27_KAT3
probe_set= MA1418.1_IRF3 pbm_condition= 45mT_Jurkats_MOF array_id= v1_a27_KAT3 seed_sequence= GCACGGGAAACGGAAACCGAAACTGTGACGCAGATCGTCTTGATTCGCTTGACGCTGCTG
 3.512182   3.483128   3.292547   3.494725
 3.267974   3.512182   2.978701   3.219976
 3.917666   5.195612   3.512182   3.103314
 2.771073   2.954152   3.512182   2.891934
 3.069188   3.073603   3.512182   2.860730
 3.512182   2.266824   2.838962   2.829960
 3.512182   3.505985   3.131690   3.871152
 3.512182   4.499797   3.982455   2.599591
 2.527373   3.512182   2.709261   5.072095
 2.498057   2.649764   3.512182   2.988027
 1.741278   2.747636   3.512182   1.831537
 3.512182   1.153995   1.981533   1.708415
 3.512182   0.873861   0.705034   1.963736
 3.512182   1.510060   2.298567   1.120423
 2.988794   3.512182   3.022368   3.456683
 2.929723   3.512182   3.336315   2.932783
 2.745539   2.655017   3.512182   2.622063
 3.512182   3.109533   3.994320   2.904872
 3.512182   2.170386   2.704166   2.713174
 3.512182   2.207733   2.856763   2.826016
 2.986749   3.512182   3.430164   2.481047
 2.947798   3.430089   3.211366   3.512182
 3.558716   3.324899   3.512182   3.021332
 2.959207   3.222441   3.235730   3.512182
 3.277225   3.458093   3.512182   3.089611

MA1418.1_IRF3_45mT_Jurkats_MOF_v1_a23_KAT5
probe_set= MA1418.1_IRF3 pbm_condition= 45mT_Jurkats_MOF array_id= v1_a23_KAT5 seed_sequence= GCACGGGAAACGGAAACCGAAACTGTGACGCAGATCGTCTTGATTCGCTTGACGCTGCTG
 3.715487   3.621293   3.383445   3.335582
 3.480447   3.715487   3.591447   3.466504
 3.849541   4.310619   3.715487   3.301958
 2.972264   3.053541   3.715487   3.063258
 3.293845   2.761380   3.715487   2.723065
 3.715487   2.135596   2.681950   2.375557
 3.715487   2.738102   2.356897   3.121054
 3.715487   3.495014   3.226229   2.281880
 3.215893   3.715487   2.927655   4.242064
 3.074833   3.336303   3.715487   3.145036
 2.262640   2.432904   3.715487   1.748538
 3.715487   0.833492   2.048727   0.807590
 3.715487   1.206830   0.644991   1.669685
 3.715487   1.320333   2.697139   0.717013
 2.797442   3.715487   2.528451   3.384457
 2.924209   3.715487   4.065213   3.046933
 2.699268   2.748939   3.715487   2.229074
 3.715487   2.802455   4.491336   2.261729
 3.715487   2.378608   2.685212   2.275312
 3.715487   2.331503   2.408826   2.548269
 2.973655   3.715487   3.373489   2.697822
 2.916052   3.051492   2.681892   3.715487
 3.434843   3.279339   3.715487   2.928714
 3.316316   3.626765   2.966326   3.715487
 3.193361   3.033187   3.715487   3.612511

MA1418.1_IRF3_45mT_Jurkats_p300_v1_a27_KAT3
probe_set= MA1418.1_IRF3 pbm_condition= 45mT_Jurkats_p300 array_id= v1_a27_KAT3 seed_sequence= GCACGGGAAACGGAAACCGAAACTGTGACGCAGATCGTCTTGATTCGCTTGACGCTGCTG
 2.682906   2.744245   2.479159   2.731625
 2.773825   2.682906   3.126532   2.956068
 2.410637   3.068048   2.682906   2.820106
 2.467122   1.813256   2.682906   2.164313
 3.740315   3.548962   2.682906   3.362346
 2.682906   4.440937   2.380131   5.388099
 2.682906   1.055206   0.909094   1.139363
 2.682906   1.777848   1.250786   0.950707
 1.313813   2.682906   1.164734   1.491709
 1.075830   1.316724   2.682906   1.319421
 0.800599   0.805122   2.682906   1.132656
 2.682906   2.628045   0.483614   3.828933
 2.682906   2.575307  -0.401654   1.367953
 2.682906   1.215994   1.160206   1.341783
 3.235151   2.682906   1.762116   2.399581
 2.563823   2.682906   3.978568   3.314126
 2.616304   3.552761   2.682906   3.739430
 2.682906   3.613427   2.412770   3.713801
 2.682906   3.254227   1.938403   2.009051
 2.682906   2.242433   2.294598   2.475409
 2.623270   2.682906   2.233337   2.422198
 2.401440   2.619467   2.916294   2.682906
 2.419849   2.431253   2.682906   2.438637
 2.286319   2.471963   2.498078   2.682906
 3.175631   3.717674   2.682906   3.193770

MA1418.1_IRF3_45mT_Jurkats_p300_v1_a23_KAT5
probe_set= MA1418.1_IRF3 pbm_condition= 45mT_Jurkats_p300 array_id= v1_a23_KAT5 seed_sequence= GCACGGGAAACGGAAACCGAAACTGTGACGCAGATCGTCTTGATTCGCTTGACGCTGCTG
 5.814831   6.169847   5.953336   6.084978
 7.133625   5.814831   6.616272   6.073682
 6.004701   6.118247   5.814831   6.269310
 6.869861   4.925426   5.814831   5.492725
 6.951491   8.137064   5.814831   7.318226
 5.814831   8.860455   4.678423  10.391084
 5.814831   1.373321   1.493179   1.574432
 5.814831   2.850949   2.440327   1.673839
 2.415976   5.814831   2.086753   2.221796
 2.756362   4.146685   5.814831   3.875127
 2.645344   2.890934   5.814831   4.018987
 5.814831   7.304579   2.150688   8.587593
 5.814831   6.845282   0.486587   4.787478
 5.814831   3.483845   3.678014   4.311342
 6.739086   5.814831   4.321814   5.071296
 4.461169   5.814831   6.870262   6.620820
 4.489069   6.893903   5.814831   6.652884
 5.814831   7.664714   5.634956   8.146027
 5.814831   7.034188   4.168038   4.509228
 5.814831   4.846205   4.508370   5.094855
 4.988660   5.814831   4.907862   5.415756
 5.009627   6.152830   7.123532   5.814831
 5.218749   5.343856   5.814831   5.508344
 4.861633   5.324675   5.339546   5.814831
 7.522856   8.956515   5.814831   6.482292

MA1418.1_IRF3_UT_Jurkats_CBP_v1_a19_KAT2
probe_set= MA1418.1_IRF3 pbm_condition= UT_Jurkats_CBP array_id= v1_a19_KAT2 seed_sequence= GCACGGGAAACGGAAACCGAAACTGTGACGCAGATCGTCTTGATTCGCTTGACGCTGCTG
 6.967217   6.353971   7.000812   6.201070
 6.441334   6.967217   5.883231   6.309894
 7.340802   7.577568   6.967217   6.638367
 6.251658   6.240994   6.967217   6.297652
 6.376687   6.036812   6.967217   6.030963
 6.967217   4.992071   5.670467   5.601476
 6.967217   5.017193   4.967811   5.400096
 6.967217   6.665154   6.255923   4.817903
 5.967104   6.967217   5.558725   6.169870
 5.321532   6.960453   6.967217   6.130113
 4.974237   5.213689   6.967217   4.498833
 6.967217   2.360643   3.685816   2.981018
 6.967217   2.116830   0.936293   3.740584
 6.967217   2.632751   4.609943   2.709580
 5.485908   6.967217   5.686113   6.517289
 5.325365   6.967217   7.799654   6.925807
 6.400708   5.146427   6.967217   4.436239
 6.967217   5.918533   6.767471   5.183444
 6.967217   4.748514   5.510900   4.515181
 6.967217   4.943355   4.757806   5.203363
 5.292397   6.967217   6.785294   5.777347
 6.068152   6.080619   5.997959   6.967217
 6.440304   6.536354   6.967217   5.531500
 6.414005   7.153992   5.958368   6.967217
 6.758235   7.439007   6.967217   7.370854

MA1418.1_IRF3_UT_Jurkats_CBP_v1_a27_KAT3
probe_set= MA1418.1_IRF3 pbm_condition= UT_Jurkats_CBP array_id= v1_a27_KAT3 seed_sequence= GCACGGGAAACGGAAACCGAAACTGTGACGCAGATCGTCTTGATTCGCTTGACGCTGCTG
 7.265359   8.105822   7.279693   7.257887
 7.417648   7.265359   7.205094   7.312843
 8.194453   8.666988   7.265359   7.238716
 6.769121   6.574421   7.265359   6.390583
 6.751527   6.160660   7.265359   6.571174
 7.265359   5.747590   6.147051   5.526053
 7.265359   5.305749   4.651041   5.598900
 7.265359   7.314178   7.313075   5.695655
 6.685291   7.265359   5.828141   6.730090
 5.750333   6.524041   7.265359   6.272100
 5.775820   5.493101   7.265359   5.202077
 7.265359   2.574582   3.602339   3.087099
 7.265359   2.470746   1.016802   4.588005
 7.265359   2.736845   5.435106   2.435786
 6.058180   7.265359   5.628694   7.242407
 6.288420   7.265359   9.143232   7.466276
 6.390317   5.683837   7.265359   5.184453
 7.265359   6.636363   8.255569   6.343253
 7.265359   6.305888   6.591332   5.833587
 7.265359   6.199523   5.747966   6.780058
 6.593795   7.265359   7.812628   6.113619
 6.966349   7.919977   7.319205   7.265359
 7.542989   7.463828   7.265359   6.702666
 7.160478   8.370675   7.560974   7.265359
 7.262989   7.741120   7.265359   8.393631

MA1418.1_IRF3_UT_Jurkats_CBP_v1_a23_KAT5
probe_set= MA1418.1_IRF3 pbm_condition= UT_Jurkats_CBP array_id= v1_a23_KAT5 seed_sequence= GCACGGGAAACGGAAACCGAAACTGTGACGCAGATCGTCTTGATTCGCTTGACGCTGCTG
 7.216717   7.341857   7.034087   6.198381
 7.158770   7.216717   7.106925   5.998775
 6.724485   7.214227   7.216717   6.843244
 6.559892   6.545994   7.216717   6.293799
 7.409000   6.339474   7.216717   6.327563
 7.216717   3.117063   3.262374   3.816081
 7.216717   4.856051   3.952296   2.487059
 7.216717   6.357796   6.290057   5.215348
 7.556320   7.216717   7.356830   7.049744
 6.567068   8.370873   7.216717   8.468775
 4.454016   5.407624   7.216717   3.082512
 7.216717   1.362399   3.122466   2.741589
 7.216717   1.939814   0.764143   3.191216
 7.216717   2.115183   3.773422   2.783577
 3.341701   7.216717   6.572886   5.957813
 5.274904   7.216717   5.487318   7.003948
 6.009582   3.192845   7.216717   2.658859
 7.216717   5.962304   5.490200   5.388729
 7.216717   4.274124   4.346862   3.892814
 7.216717   4.704107   4.670254   4.437828
 5.580242   7.216717   6.658901   6.136102
 5.833063   6.324912   4.181189   7.216717
 6.864725   7.507730   7.216717   6.510361
 6.100867   5.887702   5.502757   7.216717
 7.780128   5.471009   7.216717   8.309444

MA1418.1_IRF3_UT_Jurkats_KAT2B_v1_a16_KAT1
probe_set= MA1418.1_IRF3 pbm_condition= UT_Jurkats_KAT2B array_id= v1_a16_KAT1 seed_sequence= GCACGGGAAACGGAAACCGAAACTGTGACGCAGATCGTCTTGATTCGCTTGACGCTGCTG
 3.660763   4.018043   4.060967   3.079917
 3.520577   3.660763   3.213960   2.802724
 3.540252   3.614354   3.660763   3.627499
 4.304394   3.090300   3.660763   3.007455
 3.546936   3.679014   3.660763   3.377223
 3.660763   2.707484   2.725717   2.795435
 3.660763   2.661103   2.059366   2.984487
 3.660763   3.071039   2.462394   2.870245
 3.734417   3.660763   3.446778   3.812946
 3.421070   4.465928   3.660763   3.886518
 2.698311   3.070025   3.660763   2.888269
 3.660763   0.493148   1.609964   1.056603
 3.660763   1.020270  -0.145535   0.963437
 3.660763   0.801492   0.919948   0.365538
 2.337149   3.660763   3.213792   2.503229
 1.778711   3.660763   1.340565   2.784892
 2.848915   1.283623   3.660763   1.342722
 3.660763   2.633699   1.610139   1.366388
 3.660763   1.368647   1.294512   1.656854
 3.660763   1.437506   1.639082   0.837864
 2.407573   3.660763   3.645603   2.079971
 3.387907   3.310927   2.131821   3.660763
 3.360105   3.609395   3.660763   2.639981
 3.253216   2.707044   3.676519   3.660763
 3.656939   2.654982   3.660763   3.924898

MA1418.1_IRF3_UT_Jurkats_KAT2B_v1_a27_KAT3
probe_set= MA1418.1_IRF3 pbm_condition= UT_Jurkats_KAT2B array_id= v1_a27_KAT3 seed_sequence= GCACGGGAAACGGAAACCGAAACTGTGACGCAGATCGTCTTGATTCGCTTGACGCTGCTG
 4.772381   4.157724   4.596294   4.403463
 4.262552   4.772381   4.276625   4.439311
 4.381044   4.619479   4.772381   4.414807
 4.523074   3.852673   4.772381   3.677817
 4.150541   4.395698   4.772381   4.066573
 4.772381   3.244097   3.671354   3.459101
 4.772381   3.732633   3.148685   4.120509
 4.772381   3.953031   4.032478   3.338327
 3.768415   4.772381   3.436824   4.300736
 2.998987   3.807700   4.772381   3.867956
 2.989919   3.122483   4.772381   3.221029
 4.772381   1.874050   2.506477   2.103007
 4.772381   1.253790   0.347845   2.195984
 4.772381   2.175972   3.499038   1.523152
 3.775539   4.772381   3.552529   4.129685
 3.721459   4.772381   3.300835   4.029344
 3.790018   3.418781   4.772381   3.462977
 4.772381   4.010050   3.174331   3.423673
 4.772381   3.297721   3.333260   3.357581
 4.772381   3.381673   3.443831   3.693380
 3.591093   4.772381   4.738001   3.814561
 4.466124   4.581737   4.149201   4.772381
 4.579508   4.204067   4.772381   4.136383
 4.646229   4.307328   4.644218   4.772381
 4.027895   4.108017   4.772381   4.289262

MA1418.1_IRF3_UT_Jurkats_MOF_v1_a16_KAT1
probe_set= MA1418.1_IRF3 pbm_condition= UT_Jurkats_MOF array_id= v1_a16_KAT1 seed_sequence= GCACGGGAAACGGAAACCGAAACTGTGACGCAGATCGTCTTGATTCGCTTGACGCTGCTG
 1.764409   1.406518   2.168442   1.857929
 1.838522   1.764409   1.541382   1.679615
 2.296385   3.718236   1.764409   1.407986
 2.072024   1.720799   1.764409   2.049871
 1.805545   1.987019   1.764409   1.985378
 1.764409   1.295157   1.273009   1.601374
 1.764409   1.873825   1.133979   2.383170
 1.764409   3.350295   2.189053   1.488104
 1.455463   1.764409   1.694333   3.500632
 1.862409   2.714951   1.764409   1.849800
 1.416994   1.689234   1.764409   1.287745
 1.764409   0.595490   0.873789   0.793585
 1.764409   0.353950   0.276585   0.500385
 1.764409   0.645040   0.728238   0.620311
 1.391166   1.764409   1.283687   2.043710
 1.141636   1.764409   1.399232   1.335646
 1.195866   0.171930   1.764409   0.301303
 1.764409   1.512429   3.284074   0.756494
 1.764409   0.560824   0.783966   1.214864
 1.764409   0.503896   0.812118   0.742488
 1.518670   1.764409   1.939801   1.362021
 1.265180   1.876178   1.551037   1.764409
 1.983769   1.615137   1.764409   1.617892
 1.572953   1.430145   1.416403   1.764409
 1.532847   1.561049   1.764409   2.332053

MA1418.1_IRF3_UT_Jurkats_MOF_v1_a23_KAT5
probe_set= MA1418.1_IRF3 pbm_condition= UT_Jurkats_MOF array_id= v1_a23_KAT5 seed_sequence= GCACGGGAAACGGAAACCGAAACTGTGACGCAGATCGTCTTGATTCGCTTGACGCTGCTG
 3.766793   3.826867   3.619637   3.338391
 3.692856   3.766793   3.621692   3.267769
 4.102763   4.717276   3.766793   3.299541
 3.380299   3.520114   3.766793   3.515834
 3.857740   3.002763   3.766793   2.924269
 3.766793   2.620283   2.898667   2.501072
 3.766793   2.924936   2.823208   3.302407
 3.766793   4.087289   3.924085   2.317820
 3.648469   3.766793   2.835794   4.637075
 3.558539   3.445228   3.766793   3.417322
 2.610366   2.247234   3.766793   2.060844
 3.766793   0.822941   2.038514   1.315740
 3.766793   1.181806   0.729871   1.655925
 3.766793   1.208188   2.389182   0.901571
 2.571825   3.766793   3.234064   3.303665
 2.819682   3.766793   4.516271   3.675916
 3.052484   2.103989   3.766793   1.930332
 3.766793   2.808389   4.923611   2.335959
 3.766793   2.627917   2.657043   2.173396
 3.766793   2.286503   2.283517   2.430970
 3.361016   3.766793   3.907346   3.177383
 3.519278   3.401496   2.751748   3.766793
 3.288394   3.234865   3.766793   3.298605
 3.480318   3.761066   3.282945   3.766793
 3.867784   3.602406   3.766793   3.929803

MA1418.1_IRF3_UT_Jurkats_p300_v1_a16_KAT1
probe_set= MA1418.1_IRF3 pbm_condition= UT_Jurkats_p300 array_id= v1_a16_KAT1 seed_sequence= GCACGGGAAACGGAAACCGAAACTGTGACGCAGATCGTCTTGATTCGCTTGACGCTGCTG
 6.232172   5.370856   7.929790   6.700967
 6.414851   6.232172   7.571520   7.715641
 7.129966   7.802304   6.232172   8.431688
 8.072842   6.233003   6.232172   6.938396
 6.107152   7.750988   6.232172   8.341014
 6.232172  12.213107   5.393359  11.636642
 6.232172   4.668966   4.014791   5.011181
 6.232172   5.347768   4.944989   4.068098
 5.480688   6.232172   5.848403   4.599818
 5.769906   6.276637   6.232172   5.573954
 4.640117   4.445055   6.232172   4.945147
 6.232172   7.492369   3.136520   9.627383
 6.232172   6.680529   1.139931   4.506429
 6.232172   2.369696   3.492953   4.254101
 9.334739   6.232172   4.630287   5.773478
 4.775192   6.232172   7.971151   7.593048
 4.961799   5.826489   6.232172   5.444909
 6.232172   7.810840   5.106349   5.399381
 6.232172   7.430679   4.513322   5.882581
 6.232172   4.270300   4.654703   5.044957
 5.332218   6.232172   6.358264   5.479067
 6.851581   6.539451   7.234700   6.232172
 6.150593   5.538446   6.232172   5.134894
 6.613479   7.746944   5.995255   6.232172
 6.383299   9.054000   6.232172   8.288419

MA1418.1_IRF3_UT_Jurkats_p300_v1_a27_KAT3
probe_set= MA1418.1_IRF3 pbm_condition= UT_Jurkats_p300 array_id= v1_a27_KAT3 seed_sequence= GCACGGGAAACGGAAACCGAAACTGTGACGCAGATCGTCTTGATTCGCTTGACGCTGCTG
 3.291864   3.142275   3.291208   3.099563
 3.428810   3.291864   3.566688   3.360593
 3.065324   3.383737   3.291864   3.375549
 3.367512   2.700525   3.291864   3.006788
 3.924482   4.218665   3.291864   3.820767
 3.291864   5.076965   2.792531   5.423835
 3.291864   1.071308   1.006221   1.092370
 3.291864   1.885899   1.294627   0.907665
 1.471225   3.291864   1.280321   1.638823
 1.504705   2.009152   3.291864   2.186784
 1.174815   1.516661   3.291864   1.787972
 3.291864   3.810913   0.791620   4.525307
 3.291864   3.565348  -0.301248   2.247204
 3.291864   1.714596   1.825794   2.302929
 3.842836   3.291864   2.417502   3.060019
 2.898126   3.291864   4.108804   3.575638
 2.777912   4.122521   3.291864   4.191368
 3.291864   4.355988   3.061377   4.377774
 3.291864   3.862125   2.136918   2.695252
 3.291864   2.703620   2.487716   2.829592
 2.912015   3.291864   2.517301   3.033606
 2.902496   3.182971   3.425551   3.291864
 2.728659   2.978485   3.291864   2.814331
 2.832242   2.949239   3.019949   3.291864
 3.601616   4.262122   3.291864   3.752373

MA1418.1_IRF3_UT_Jurkats_p300_v1_a23_KAT5
probe_set= MA1418.1_IRF3 pbm_condition= UT_Jurkats_p300 array_id= v1_a23_KAT5 seed_sequence= GCACGGGAAACGGAAACCGAAACTGTGACGCAGATCGTCTTGATTCGCTTGACGCTGCTG
 6.020401   6.185255   5.930095   5.708400
 6.136214   6.020401   6.448009   5.942140
 5.853049   5.806710   6.020401   6.258270
 6.823542   5.666011   6.020401   5.680669
 6.501315   7.289833   6.020401   7.050393
 6.020401   7.975468   5.039775   8.299595
 6.020401   1.672231   1.708754   1.590085
 6.020401   2.398188   2.094934   1.765371
 2.320907   6.020401   2.254820   2.067095
 3.144105   4.319750   6.020401   4.205238
 3.321465   3.687625   6.020401   4.250095
 6.020401   6.632707   2.814679   7.456192
 6.020401   6.573499   0.786025   5.311897
 6.020401   3.874515   4.016708   4.800502
 6.420496   6.020401   4.811864   5.454443
 5.048876   6.020401   6.478857   6.177255
 4.882871   6.545403   6.020401   6.548554
 6.020401   6.858405   5.182552   7.293610
 6.020401   6.718891   3.754695   4.975728
 6.020401   4.888738   4.583933   4.731143
 4.894955   6.020401   4.715049   5.531841
 5.257403   5.734025   5.864305   6.020401
 5.240180   5.189273   6.020401   5.703308
 5.487718   5.636550   5.485810   6.020401
 6.492211   7.657481   6.020401   6.518719

MA1419.1_IRF4_45mT_Jurkats_CBP_v1_a19_KAT2
probe_set= MA1419.1_IRF4 pbm_condition= 45mT_Jurkats_CBP array_id= v1_a19_KAT2 seed_sequence= GCGCCCGAAACCGAAACTACTTCGAGCACGCAGATCGTCTTGATTCGCTTGACGCTGCTG
 5.794598   5.865494   6.476753   6.401898
 6.604370   6.476753   5.736462   6.459051
 6.277008   6.476753   6.137573   6.507480
 6.207880   6.476753   6.840830   6.400032
 5.555065   5.452062   6.476753   5.591674
 6.476753   4.170896   5.268408   4.057421
 6.476753   1.642767   2.881167   4.719391
 6.476753   0.942481   0.626143   3.238229
 6.156484   6.476753   6.100885   6.068236
 4.541342   6.476753   5.909462   5.919733
 3.163828   0.560146   6.476753   0.497054
 6.476753   2.635026   6.034466   1.237751
 6.476753   0.776972   0.552635   2.273979
 6.476753   1.116829   0.887281   0.987724
 3.681069   6.476753   6.235983   2.324527
 4.381345   6.095234   4.446288   6.476753
 6.476753   5.521364   5.380413   5.554644
 6.382391   6.476753   6.613859   6.160718
 6.227458   6.180630   6.272856   6.476753

MA1419.1_IRF4_45mT_Jurkats_CBP_v1_a27_KAT3
probe_set= MA1419.1_IRF4 pbm_condition= 45mT_Jurkats_CBP array_id= v1_a27_KAT3 seed_sequence= GCGCCCGAAACCGAAACTACTTCGAGCACGCAGATCGTCTTGATTCGCTTGACGCTGCTG
 6.362573   6.528792   6.802492   6.201421
 6.607521   6.802492   5.739431   6.722053
 6.748726   6.802492   6.624973   5.833725
 5.777469   6.802492   7.439156   5.629566
 5.699834   5.845837   6.802492   5.237412
 6.802492   4.417195   5.362239   4.026905
 6.802492   1.209462   2.616675   5.193520
 6.802492   0.912425   1.201632   3.061767
 5.848956   6.802492   6.130027   5.733599
 4.985055   6.802492   6.704550   5.418158
 3.032531   0.485626   6.802492   0.475861
 6.802492   3.273289   7.660035   1.324536
 6.802492   0.944789   1.109230   2.211024
 6.802492   0.744662   0.956769   1.054097
 4.159402   6.802492   6.577347   2.012444
 4.770894   6.422880   4.237548   6.802492
 6.802492   5.603070   5.922203   5.964287
 6.171611   6.802492   6.541052   5.920301
 6.053019   6.743070   6.046374   6.802492

MA1419.1_IRF4_45mT_Jurkats_CBP_v1_a23_KAT5
probe_set= MA1419.1_IRF4 pbm_condition= 45mT_Jurkats_CBP array_id= v1_a23_KAT5 seed_sequence= GCGCCCGAAACCGAAACTACTTCGAGCACGCAGATCGTCTTGATTCGCTTGACGCTGCTG
 5.388768   4.494861   5.012106   5.305799
 5.503607   5.012106   4.603491   4.848095
 4.650650   5.012106   4.908526   4.900574
 3.820623   5.012106   4.219064   4.342649
 3.905410   3.265342   5.012106   3.721503
 5.012106   2.288606   3.456576   2.252400
 5.012106   0.823953   1.416145   3.214334
 5.012106   0.930016   0.731411   1.771458
 4.396646   5.012106   4.390657   3.971654
 3.197991   5.012106   3.593494   3.552414
 2.543595   0.339048   5.012106   0.112632
 5.012106   2.051778   4.487632   0.690064
 5.012106   0.615305   0.314304   0.869560
 5.012106   0.616890   0.410284   0.640514
 2.046961   5.012106   4.398884   2.226382
 3.395098   4.620063   3.701369   5.012106
 5.012106   3.723847   4.495871   3.596508
 5.013107   5.012106   5.025786   4.921966
 4.888151   4.555339   4.725237   5.012106

MA1419.1_IRF4_45mT_Jurkats_KAT2B_v1_a16_KAT1
probe_set= MA1419.1_IRF4 pbm_condition= 45mT_Jurkats_KAT2B array_id= v1_a16_KAT1 seed_sequence= GCGCCCGAAACCGAAACTACTTCGAGCACGCAGATCGTCTTGATTCGCTTGACGCTGCTG
 1.711931   0.557651   1.440022   1.756078
 1.361327   1.440022   1.416305   1.414092
 0.842292   1.440022   1.372344   1.387722
 0.371340   1.440022   0.554148   0.953898
 1.042008   0.927910   1.440022   0.977438
 1.440022   0.949254   0.427767   0.368996
 1.440022   0.222725  -0.031837   0.167796
 1.440022   0.279340   0.266357  -0.022208
 0.929035   1.440022   1.158359   0.713863
 0.742471   1.440022   0.738127   0.451803
 0.027170   0.705877   1.440022   0.462629
 1.440022   2.328514   0.819237   0.336052
 1.440022   0.437628   0.107596   0.685870
 1.440022   0.871571   0.138973   0.561269
 0.601639   1.440022   0.879341   0.516422
 0.918840   1.595814   0.438949   1.440022
 1.440022   0.626893   0.938493   0.735128
 1.186620   1.440022   1.684368   1.261850
 1.610263   2.035362   1.374329   1.440022

MA1419.1_IRF4_45mT_Jurkats_KAT2B_v1_a27_KAT3
probe_set= MA1419.1_IRF4 pbm_condition= 45mT_Jurkats_KAT2B array_id= v1_a27_KAT3 seed_sequence= GCGCCCGAAACCGAAACTACTTCGAGCACGCAGATCGTCTTGATTCGCTTGACGCTGCTG
 3.084688   3.078461   3.348165   2.745853
 3.528146   3.348165   3.142663   3.258311
 3.079728   3.348165   2.425365   2.863708
 2.855748   3.348165   3.946669   2.829177
 2.443594   3.190601   3.348165   2.358053
 3.348165   1.915453   2.253898   1.688136
 3.348165  -0.510403   1.409943   2.787145
 3.348165  -0.222335  -0.027359   1.270265
 2.801769   3.348165   2.155467   3.266194
 1.750438   3.348165   3.605458   2.207030
 1.818259  -0.165384   3.348165  -0.087850
 3.348165   1.340249   2.398963  -0.212639
 3.348165  -0.367832  -0.014962   0.453007
 3.348165   0.377492  -0.100714  -0.549521
 2.270337   3.348165   2.702624   0.775290
 2.014619   2.732703   2.106938   3.348165
 3.348165   2.536905   2.682099   2.224535
 2.240901   3.348165   2.798392   2.832083
 3.069900   3.093161   3.075689   3.348165

MA1419.1_IRF4_45mT_Jurkats_KAT2B_v1_a23_KAT5
probe_set= MA1419.1_IRF4 pbm_condition= 45mT_Jurkats_KAT2B array_id= v1_a23_KAT5 seed_sequence= GCGCCCGAAACCGAAACTACTTCGAGCACGCAGATCGTCTTGATTCGCTTGACGCTGCTG
 1.727114   1.373211   1.517644   1.484194
 2.014766   1.517644   1.558827   2.056452
 1.353610   1.517644   1.160016   1.466317
 1.212765   1.517644   2.131808   1.374309
 1.258560   1.519638   1.517644   0.988349
 1.517644   1.140113   0.762689   0.144590
 1.517644   0.056715   0.638170   0.887940
 1.517644   0.427036   0.104552   0.270870
 1.332282   1.517644   1.278401   0.919126
 0.668460   1.517644   3.050436   1.165714
 0.586523  -0.045498   1.517644  -0.050649
 1.517644   1.852190   2.315151   0.065606
 1.517644   0.084862   0.206216   0.319113
 1.517644   0.683423   0.190184  -0.035231
 0.513458   1.517644   1.754707   0.111198
 1.144317   1.565536   1.101143   1.517644
 1.517644   1.724236   1.359599   1.431407
 1.405966   1.517644   1.744983   1.535969
 1.797439   1.569224   1.662421   1.517644

MA1419.1_IRF4_45mT_Jurkats_MOF_v1_a27_KAT3
probe_set= MA1419.1_IRF4 pbm_condition= 45mT_Jurkats_MOF array_id= v1_a27_KAT3 seed_sequence= GCGCCCGAAACCGAAACTACTTCGAGCACGCAGATCGTCTTGATTCGCTTGACGCTGCTG
 2.665530   2.833034   2.764616   2.754501
 2.851547   2.764616   2.102511   2.233898
 2.759676   2.764616   2.739689   2.753478
 2.307051   2.764616   4.693363   2.181725
 1.857197   2.277577   2.764616   1.910514
 2.764616   1.528454   4.886910   1.562759
 2.764616   0.189778   1.069045   1.825527
 2.764616   0.022219   0.094155   0.947077
 2.524795   2.764616   2.198920   2.747515
 1.170135   2.764616   2.935042   1.467487
 1.315670   0.008196   2.764616  -0.305544
 2.764616   0.909454   5.253731   0.028634
 2.764616  -0.059461  -0.061355   0.351094
 2.764616  -0.224312  -0.155454   0.099725
 1.514830   2.764616   2.815836   0.490028
 1.408304   2.606809   1.630567   2.764616
 2.764616   1.784928   2.639308   2.282846
 2.470378   2.764616   2.667597   2.815416
 2.687191   2.974557   3.213241   2.764616

MA1419.1_IRF4_45mT_Jurkats_MOF_v1_a23_KAT5
probe_set= MA1419.1_IRF4 pbm_condition= 45mT_Jurkats_MOF array_id= v1_a23_KAT5 seed_sequence= GCGCCCGAAACCGAAACTACTTCGAGCACGCAGATCGTCTTGATTCGCTTGACGCTGCTG
 2.697506   2.682624   2.292905   2.756824
 2.607631   2.292905   2.157010   2.178198
 2.058851   2.292905   2.260558   2.739431
 1.649365   2.292905   3.039297   2.090835
 1.452264   1.239062   2.292905   1.471229
 2.292905   0.896579   2.993166   0.415789
 2.292905   0.362516   0.004279   0.993491
 2.292905   0.053118   0.057323   0.274301
 1.780574   2.292905   2.463773   2.102369
 1.018895   2.292905   2.529555   1.823561
 0.907478   0.103814   2.292905   0.022930
 2.292905   1.227072   3.946469   0.097851
 2.292905  -0.030112   0.136309   0.204702
 2.292905   0.743258   0.214062   0.235151
 0.906926   2.292905   2.187786   0.092758
 1.089576   2.232912   1.433611   2.292905
 2.292905   1.789105   2.388075   2.122723
 2.449427   2.292905   2.546257   2.146039
 2.533869   3.507287   2.581326   2.292905

MA1419.1_IRF4_45mT_Jurkats_p300_v1_a16_KAT1
probe_set= MA1419.1_IRF4 pbm_condition= 45mT_Jurkats_p300 array_id= v1_a16_KAT1 seed_sequence= GCGCCCGAAACCGAAACTACTTCGAGCACGCAGATCGTCTTGATTCGCTTGACGCTGCTG
 4.139278   3.161147   3.112963   4.559380
 3.803130   3.112963   3.379135   4.258496
 3.412690   3.112963   4.022191   4.363288
 3.076879   3.112963   2.820767   3.471574
 3.182595   2.460755   3.112963   3.199816
 3.112963   3.670945   1.845364   1.370084
 3.112963   0.803835   1.371282   1.169874
 3.112963   0.430610   0.383122   0.888740
 3.432941   3.112963   3.763307   2.579436
 1.704704   3.112963   2.843238   2.481110
 0.985977   0.497432   3.112963   0.283025
 3.112963   3.062935   0.912672   1.752432
 3.112963   0.553214   0.967603   0.724197
 3.112963   1.762168   0.180744   1.983856
 1.536431   3.112963   3.738704   0.795210
 1.318459   3.857936   1.571490   3.112963
 3.112963   3.232565   3.442499   3.353273
 3.840464   3.112963   3.884060   3.289167
 3.933038   4.549310   4.278646   3.112963

MA1419.1_IRF4_45mT_Jurkats_p300_v1_a27_KAT3
probe_set= MA1419.1_IRF4 pbm_condition= 45mT_Jurkats_p300 array_id= v1_a27_KAT3 seed_sequence= GCGCCCGAAACCGAAACTACTTCGAGCACGCAGATCGTCTTGATTCGCTTGACGCTGCTG
 0.909788   0.971725   0.780662   0.658937
 1.012081   0.780662   0.701928   0.930510
 0.890575   0.780662   0.685207   0.716213
 0.940583   0.780662   1.309213   0.737729
 0.493837   0.835281   0.780662   0.716539
 0.780662   1.383814   0.478557   0.826605
 0.780662  -0.758290  -0.292150   0.437492
 0.780662  -0.651130  -0.854907  -0.132509
 0.749663   0.780662   0.198790   0.477042
-0.087485   0.780662   2.488056   0.331608
 0.222514  -0.362686   0.780662  -0.910385
 0.780662   0.251926   0.882904  -0.461917
 0.780662  -0.325909  -0.945160  -0.341375
 0.780662  -0.640430  -0.760179  -0.405445
 0.304697   0.780662   0.727480  -0.017535
 0.289345   0.820803   0.210573   0.780662
 0.780662   0.519337   0.408622   0.487646
 0.653989   0.780662   0.712919   0.740079
 0.648491   0.977593   0.658803   0.780662

MA1419.1_IRF4_45mT_Jurkats_p300_v1_a23_KAT5
probe_set= MA1419.1_IRF4 pbm_condition= 45mT_Jurkats_p300 array_id= v1_a23_KAT5 seed_sequence= GCGCCCGAAACCGAAACTACTTCGAGCACGCAGATCGTCTTGATTCGCTTGACGCTGCTG
 2.038339   1.620931   1.377129   1.438104
 1.366238   1.377129   1.312088   1.365787
 1.509415   1.377129   1.433421   1.428023
 1.262137   1.377129   1.612588   1.322998
 1.458642   2.780069   1.377129   1.911639
 1.377129   3.820791   1.316833   3.360178
 1.377129   0.202515   0.614380   1.061406
 1.377129  -0.176147  -0.110685   0.520447
 1.394329   1.377129   1.195697   1.094852
 1.014859   1.377129   2.493637   1.250579
 0.892407  -0.097240   1.377129  -0.228830
 1.377129   1.232967   1.543082   1.573509
 1.377129   2.348995  -0.079563   0.496875
 1.377129   0.323712   0.133855   0.345500
 0.869181   1.377129   1.347696   0.800729
 1.217494   1.373560   1.892923   1.377129
 1.377129   1.233259   1.705786   1.282773
 1.358048   1.377129   1.516979   1.341426
 1.413644   1.322992   1.406015   1.377129

MA1419.1_IRF4_UT_Jurkats_CBP_v1_a19_KAT2
probe_set= MA1419.1_IRF4 pbm_condition= UT_Jurkats_CBP array_id= v1_a19_KAT2 seed_sequence= GCGCCCGAAACCGAAACTACTTCGAGCACGCAGATCGTCTTGATTCGCTTGACGCTGCTG
 5.502132   5.390544   5.211291   5.813234
 5.716380   5.211291   5.575379   5.561455
 5.620420   5.211291   5.599902   5.626007
 5.066263   5.211291   6.029680   5.740168
 5.205802   4.993778   5.211291   4.577228
 5.211291   4.027358   4.030404   3.754167
 5.211291   0.810044   2.319493   4.407927
 5.211291   0.526271   0.164853   3.394168
 5.634983   5.211291   5.487310   5.234729
 3.693412   5.211291   6.340683   5.449834
 2.927729   0.134774   5.211291   0.213961
 5.211291   2.187029   6.212530   0.415530
 5.211291   0.232141   0.529579   1.296356
 5.211291   0.465700   0.682230   0.843980
 3.138211   5.211291   5.943751   2.323091
 4.218738   5.651595   4.490310   5.211291
 5.211291   4.384363   4.554424   5.021208
 5.903051   5.211291   5.452745   5.558168
 5.767459   6.158478   6.082799   5.211291

MA1419.1_IRF4_UT_Jurkats_CBP_v1_a27_KAT3
probe_set= MA1419.1_IRF4 pbm_condition= UT_Jurkats_CBP array_id= v1_a27_KAT3 seed_sequence= GCGCCCGAAACCGAAACTACTTCGAGCACGCAGATCGTCTTGATTCGCTTGACGCTGCTG
 5.555541   6.062496   5.341229   6.446829
 5.966435   5.341229   6.279449   6.200526
 6.492186   5.341229   6.186412   6.374899
 5.104765   5.341229   6.850454   6.028233
 5.416008   5.119455   5.341229   5.079157
 5.341229   3.860432   5.066107   3.882883
 5.341229   1.965034   2.534343   4.226947
 5.341229   0.763554   1.121870   3.520976
 5.960428   5.341229   5.782739   5.802757
 5.199402   5.341229   6.774958   5.307322
 2.587466   0.787053   5.341229   0.367794
 5.341229   2.092386   7.716196   1.455215
 5.341229   0.118207   1.275006   1.845251
 5.341229   0.768760   0.906950   0.775670
 3.122767   5.341229   6.753211   2.259282
 4.684053   6.329708   4.580109   5.341229
 5.341229   5.194097   4.956516   5.693735
 6.158101   5.341229   5.860339   5.498273
 6.733282   6.874821   6.215941   5.341229

MA1419.1_IRF4_UT_Jurkats_CBP_v1_a23_KAT5
probe_set= MA1419.1_IRF4 pbm_condition= UT_Jurkats_CBP array_id= v1_a23_KAT5 seed_sequence= GCGCCCGAAACCGAAACTACTTCGAGCACGCAGATCGTCTTGATTCGCTTGACGCTGCTG
 6.325762   5.124484   4.851961   6.679867
 6.148837   4.851961   5.378144   7.181554
 5.771166   4.851961   5.586807   6.214738
 5.302413   4.851961   5.632555   4.625343
 5.194033   3.504533   4.851961   3.777960
 4.851961   3.949568   5.291416   2.986352
 4.851961   0.264406   1.321503   4.132911
 4.851961   0.638813   0.058165   2.274899
 6.004768   4.851961   5.973881   5.818036
 4.222821   4.851961   4.491891   5.784996
 3.407350   0.621913   4.851961   0.437461
 4.851961   1.549736   5.114826   0.563496
 4.851961   0.389591   0.336915   0.892952
 4.851961   0.583248   1.099682   0.841013
 3.435263   4.851961   6.708220   1.764035
 4.177073   5.817575   3.761984   4.851961
 4.851961   5.264809   4.647573   6.182110
 6.438021   4.851961   6.956644   6.174007
 4.862403   6.506582   6.140068   4.851961

MA1419.1_IRF4_UT_Jurkats_KAT2B_v1_a16_KAT1
probe_set= MA1419.1_IRF4 pbm_condition= UT_Jurkats_KAT2B array_id= v1_a16_KAT1 seed_sequence= GCGCCCGAAACCGAAACTACTTCGAGCACGCAGATCGTCTTGATTCGCTTGACGCTGCTG
 3.858665   3.094808   3.223608   3.791031
 3.662561   3.223608   3.610224   4.403694
 3.329363   3.223608   3.691285   3.865268
 2.843087   3.223608   2.151598   2.926597
 2.834425   2.731053   3.223608   2.526969
 3.223608   2.057904   2.539315   1.667847
 3.223608  -0.102475   0.644713   2.065066
 3.223608   0.254695   0.072061   1.172403
 3.662960   3.223608   3.416406   3.763597
 1.464939   3.223608   1.546755   3.271216
 1.562594  -0.076106   3.223608  -0.413369
 3.223608   1.851160   1.005675   0.112929
 3.223608   0.216700  -0.083202   0.854274
 3.223608  -0.091781  -0.408408   0.232843
 1.750880   3.223608   3.362713   0.604065
 1.977052   3.700163   2.260381   3.223608
 3.223608   3.602667   3.065588   3.332644
 3.962620   3.223608   2.570726   3.435650
 3.908324   3.928530   3.720402   3.223608

MA1419.1_IRF4_UT_Jurkats_KAT2B_v1_a27_KAT3
probe_set= MA1419.1_IRF4 pbm_condition= UT_Jurkats_KAT2B array_id= v1_a27_KAT3 seed_sequence= GCGCCCGAAACCGAAACTACTTCGAGCACGCAGATCGTCTTGATTCGCTTGACGCTGCTG
 3.571886   3.717225   3.878321   3.330946
 4.076167   3.878321   3.719785   4.304298
 4.002618   3.878321   3.497414   3.725626
 3.760462   3.878321   4.157294   3.669907
 3.270913   3.840736   3.878321   3.277959
 3.878321   2.134516   2.726156   2.233068
 3.878321  -0.424260   1.839842   3.401405
 3.878321   0.226899  -0.646279   2.216748
 3.998119   3.878321   3.299499   3.776880
 2.480978   3.878321   3.444920   3.122509
 2.210861  -0.865161   3.878321  -0.189102
 3.878321   1.486401   2.669271  -0.630234
 3.878321  -0.320339  -0.416412   0.502063
 3.878321  -0.720029  -0.317909  -0.353958
 2.355929   3.878321   4.142560   1.603795
 3.108005   3.897148   2.464830   3.878321
 3.878321   3.221141   3.067751   3.328983
 3.381593   3.878321   3.628027   3.469425
 3.777110   4.108924   4.041571   3.878321

MA1419.1_IRF4_UT_Jurkats_KAT2B_v1_a23_KAT5
probe_set= MA1419.1_IRF4 pbm_condition= UT_Jurkats_KAT2B array_id= v1_a23_KAT5 seed_sequence= GCGCCCGAAACCGAAACTACTTCGAGCACGCAGATCGTCTTGATTCGCTTGACGCTGCTG
 2.749778   2.472791   2.600412   2.357999
 3.316634   2.600412   2.653178   2.784851
 2.810648   2.600412   2.185011   2.518707
 2.582963   2.600412   2.686599   2.339233
 2.382799   2.110982   2.600412   2.194825
 2.600412   1.787451   1.652822   1.225576
 2.600412  -0.281370   0.866124   1.829573
 2.600412   0.027202  -0.381874   1.128147
 2.542285   2.600412   2.058371   2.375801
 1.787677   2.600412   2.379027   2.121422
 1.683611   0.155992   2.600412  -0.266147
 2.600412   1.333253   2.756463   0.002942
 2.600412   0.171082  -0.147572   0.173634
 2.600412   0.469351  -0.049274  -0.124694
 1.386825   2.600412   2.738031   1.393896
 2.310673   2.817923   1.879995   2.600412
 2.600412   2.210756   2.289147   2.449475
 2.707129   2.600412   2.373277   2.489849
 2.637916   2.542952   2.626732   2.600412

MA1419.1_IRF4_UT_Jurkats_MOF_v1_a16_KAT1
probe_set= MA1419.1_IRF4 pbm_condition= UT_Jurkats_MOF array_id= v1_a16_KAT1 seed_sequence= GCGCCCGAAACCGAAACTACTTCGAGCACGCAGATCGTCTTGATTCGCTTGACGCTGCTG
 1.345192   1.302294   1.240527   1.434409
 1.823291   1.240527   1.195669   1.462441
 1.498812   1.240527   1.803084   1.774170
 0.658300   1.240527   2.167617   1.065522
 0.591062   0.595517   1.240527   0.926791
 1.240527   0.760085   2.267068   0.452383
 1.240527   0.077586   0.273384   0.611885
 1.240527  -0.277300   0.011872   0.193656
 1.138605   1.240527   1.134410   0.764370
 0.312720   1.240527   0.646177   0.560838
 0.208094   0.037332   1.240527  -0.263186
 1.240527   0.852902   3.216452   0.011576
 1.240527   0.065766   0.157564   0.045096
 1.240527   0.325491   0.017545   0.080559
 0.016290   1.240527   1.717288  -0.156732
 0.198084   1.447933   0.649710   1.240527
 1.240527   0.673016   1.504935   1.113944
 1.591234   1.240527   1.820573   1.347673
 1.350632   1.600342   1.742935   1.240527

MA1419.1_IRF4_UT_Jurkats_MOF_v1_a27_KAT3
probe_set= MA1419.1_IRF4 pbm_condition= UT_Jurkats_MOF array_id= v1_a27_KAT3 seed_sequence= GCGCCCGAAACCGAAACTACTTCGAGCACGCAGATCGTCTTGATTCGCTTGACGCTGCTG
 1.979305   1.890354   2.035639   2.205908
 2.181648   2.035639   1.741978   1.879064
 2.272028   2.035639   2.150406   2.134173
 1.682603   2.035639   3.752547   1.930992
 1.741030   1.942469   2.035639   1.701794
 2.035639   0.963406   4.243115   0.959324
 2.035639   0.104634   0.905211   1.487885
 2.035639  -0.308761   0.031781   1.059576
 2.002982   2.035639   1.668539   1.796477
 1.401212   2.035639   2.417169   1.584769
 0.669410  -0.149403   2.035639  -0.054591
 2.035639   0.809099   4.176910   0.027936
 2.035639   0.030054  -0.088503   0.227769
 2.035639  -0.020566  -0.218205  -0.015629
 0.943958   2.035639   2.107157   0.577932
 1.327359   1.921171   1.450053   2.035639
 2.035639   1.640403   1.945239   1.602345
 1.816141   2.035639   2.234862   1.809583
 2.361260   2.244131   2.365112   2.035639

MA1419.1_IRF4_UT_Jurkats_MOF_v1_a23_KAT5
probe_set= MA1419.1_IRF4 pbm_condition= UT_Jurkats_MOF array_id= v1_a23_KAT5 seed_sequence= GCGCCCGAAACCGAAACTACTTCGAGCACGCAGATCGTCTTGATTCGCTTGACGCTGCTG
 2.402373   2.317516   2.387868   2.691045
 3.039416   2.387868   2.166416   2.512535
 2.415306   2.387868   2.818775   2.325997
 1.568451   2.387868   3.487422   2.009766
 1.824343   1.991974   2.387868   1.796123
 2.387868   1.069022   3.489031   0.934820
 2.387868   0.421233   0.768187   1.135106
 2.387868   0.113912   0.299097   0.621326
 2.133613   2.387868   2.438258   1.741201
 1.247660   2.387868   2.618707   2.161630
 0.992246  -0.055283   2.387868   0.075065
 2.387868   1.099984   4.283802   0.258937
 2.387868   0.632914  -0.255668   0.312456
 2.387868   0.473906  -0.010193   0.167733
 1.253453   2.387868   2.380725   0.869626
 1.567009   2.484306   1.831919   2.387868
 2.387868   1.938016   2.324308   1.990831
 2.606304   2.387868   2.795127   2.612160
 2.708616   2.855272   2.529909   2.387868

MA1419.1_IRF4_UT_Jurkats_p300_v1_a16_KAT1
probe_set= MA1419.1_IRF4 pbm_condition= UT_Jurkats_p300 array_id= v1_a16_KAT1 seed_sequence= GCGCCCGAAACCGAAACTACTTCGAGCACGCAGATCGTCTTGATTCGCTTGACGCTGCTG
 4.940403   4.431272   5.428381   5.697572
 5.759316   5.428381   5.897972   5.841689
 5.646390   5.428381   5.456786   5.025890
 4.882365   5.428381   4.333430   5.705308
 5.033568   5.135452   5.428381   5.533053
 5.428381   4.895483   4.572562   4.285317
 5.428381   0.684992   2.799135   3.609609
 5.428381  -0.048584  -0.204197   2.808351
 5.390146   5.428381   4.306438   4.598741
 3.994361   5.428381   2.847653   4.752154
 2.578482   0.326384   5.428381  -0.398160
 5.428381   2.517705   1.959506   0.731728
 5.428381   0.493125   0.595765   1.692146
 5.428381   0.608007   0.731079   0.051072
 3.670382   5.428381   5.097719   2.630533
 3.378479   5.684256   4.297750   5.428381
 5.428381   4.389700   5.113127   4.901313
 5.550414   5.428381   5.134056   4.325719
 5.019543   6.094641   5.559936   5.428381

MA1419.1_IRF4_UT_Jurkats_p300_v1_a27_KAT3
probe_set= MA1419.1_IRF4 pbm_condition= UT_Jurkats_p300 array_id= v1_a27_KAT3 seed_sequence= GCGCCCGAAACCGAAACTACTTCGAGCACGCAGATCGTCTTGATTCGCTTGACGCTGCTG
 1.124248   0.924206   0.856082   1.005510
 1.044302   0.856082   1.015641   1.072806
 1.010327   0.856082   0.806305   0.918661
 0.820544   0.856082   1.205728   0.958168
 0.767584   1.513942   0.856082   1.150584
 0.856082   2.290056   0.574070   2.270189
 0.856082  -0.683164  -0.132035   0.614358
 0.856082  -0.381122  -0.997786   0.018520
 0.737146   0.856082   0.572888   0.733260
 0.370887   0.856082   2.223763   0.553344
 0.334824  -0.427711   0.856082  -1.013029
 0.856082   0.608327   0.932360   0.211970
 0.856082   0.645247  -1.047281  -0.177399
 0.856082  -0.581545  -0.536724  -0.519461
 0.460030   0.856082   0.806186   0.012501
 0.609961   1.234953   0.433446   0.856082
 0.856082   0.766551   0.662885   0.642976
 1.132274   0.856082   1.007832   0.799875
 1.005650   0.848932   0.846813   0.856082

MA1419.1_IRF4_UT_Jurkats_p300_v1_a23_KAT5
probe_set= MA1419.1_IRF4 pbm_condition= UT_Jurkats_p300 array_id= v1_a23_KAT5 seed_sequence= GCGCCCGAAACCGAAACTACTTCGAGCACGCAGATCGTCTTGATTCGCTTGACGCTGCTG
 2.251291   1.813642   1.240222   1.409928
 1.257821   1.240222   1.104013   1.183293
 1.267553   1.240222   0.993753   1.158370
 1.326581   1.240222   1.588927   1.451858
 1.499343   3.427622   1.240222   2.074620
 1.240222   4.070425   0.727321   4.106693
 1.240222  -0.045288   0.336438   0.687862
 1.240222  -0.102423  -0.379679   0.513686
 1.076743   1.240222   0.915203   0.806624
 0.746217   1.240222   2.999024   1.376680
 0.707916   0.007828   1.240222  -0.136145
 1.240222   1.227930   0.904014   2.174982
 1.240222   2.835798  -0.258467   0.407669
 1.240222   0.353023   0.080788   0.354738
 0.981189   1.240222   1.044781   1.097221
 0.990030   1.207327   2.190596   1.240222
 1.240222   1.345617   2.104061   1.359600
 1.028745   1.240222   1.242564   1.278177
 1.178385   1.424630   1.261150   1.240222

MA1421.1_TCF7L1_45mT_Jurkats_CBP_v1_a19_KAT2
probe_set= MA1421.1_TCF7L1 pbm_condition= 45mT_Jurkats_CBP array_id= v1_a19_KAT2 seed_sequence= GCTCAAAGATCAAAGGTACGATCGAGCACGCAGATCGTCTTGATTCGCTTGACGCTGCTG
 3.525007   3.573755   3.347777   4.279318
 3.707629   4.279318   3.788005   4.134217
 4.279318   3.869658   3.377928   3.145320
 4.279318   2.759146   3.696268   3.197292
 4.279318   2.158003   2.415855   1.660009
-0.095644   2.966198   4.279318   0.149556
 4.279318   0.093128   2.439705   1.456770
 1.141518   0.205927  -0.165275   4.279318
 0.482980   4.279318   1.673839   0.503267
 4.279318   0.120402   0.284643   0.158117
 4.279318  -0.080339   0.100917   0.335871
 4.279318   1.897786   1.084522   0.503117
 1.819218   2.355923   4.279318   0.462256
 2.974414   3.372876   4.279318   2.930388
 3.350032   3.592182   4.577594   4.279318
 4.279318   3.362472   3.624450   3.028449

MA1421.1_TCF7L1_45mT_Jurkats_CBP_v1_a27_KAT3
probe_set= MA1421.1_TCF7L1 pbm_condition= 45mT_Jurkats_CBP array_id= v1_a27_KAT3 seed_sequence= GCTCAAAGATCAAAGGTACGATCGAGCACGCAGATCGTCTTGATTCGCTTGACGCTGCTG
 3.607115   2.860595   2.725829   3.447068
 3.437264   3.447068   2.911784   3.521699
 3.447068   2.424484   3.211646   2.837654
 3.447068   2.241886   2.892905   2.020635
 3.447068   1.441448   1.026129   1.515315
 0.631751   2.190242   3.447068   0.714787
 3.447068  -0.055951   2.634583   1.079287
 1.159052  -0.358589   0.604337   3.447068
 0.763410   3.447068   0.626971   0.149112
 3.447068   0.209377   0.427032   0.243803
 3.447068   0.509397   0.747733  -0.082847
 3.447068   0.872972   0.780234   0.107527
 1.080498   1.966019   3.447068   0.647245
 2.745155   3.540124   3.447068   2.392729
 2.887777   3.242568   3.793013   3.447068
 3.447068   2.256287   3.371651   3.109696

MA1421.1_TCF7L1_45mT_Jurkats_CBP_v1_a23_KAT5
probe_set= MA1421.1_TCF7L1 pbm_condition= 45mT_Jurkats_CBP array_id= v1_a23_KAT5 seed_sequence= GCTCAAAGATCAAAGGTACGATCGAGCACGCAGATCGTCTTGATTCGCTTGACGCTGCTG
 1.582186   2.006256   1.612023   1.392326
 2.077605   1.392326   2.187043   2.337359
 1.392326   1.293315   1.305278   1.601830
 1.392326   1.160231   1.959510   0.820541
 1.392326  -0.080511   2.996392  -0.414447
-0.141910   1.743298   1.392326  -0.111171
 1.392326  -0.328990   0.935780   0.056027
 0.365781   0.164754  -0.242798   1.392326
-0.089329   1.392326   0.107358  -0.421249
 1.392326  -0.205408  -0.045603  -0.209742
 1.392326  -0.305913  -0.147771  -0.148384
 1.392326   0.516359  -0.087752  -0.363878
 0.095308   0.449705   1.392326   0.181988
 0.746980   1.148622   1.392326   1.028395
 1.763184   1.608631   2.605463   1.392326
 1.392326   1.317661   1.188441   0.774638

MA1421.1_TCF7L1_45mT_Jurkats_GCN5_v1_a19_KAT2
probe_set= MA1421.1_TCF7L1 pbm_condition= 45mT_Jurkats_GCN5 array_id= v1_a19_KAT2 seed_sequence= GCTCAAAGATCAAAGGTACGATCGAGCACGCAGATCGTCTTGATTCGCTTGACGCTGCTG
 1.657814   1.648984   1.552165   1.608880
 1.882006   1.608880   1.622567   1.664042
 1.608880   1.372448   1.374441   1.615553
 1.608880   0.826396   0.999698   0.970144
 1.608880   0.328342   1.607807   0.735348
 2.323101   1.124242   1.608880   0.989563
 1.608880  -0.035337   0.386272   1.269591
 1.834918  -0.485111   0.253659   1.608880
 2.250904   1.608880   1.851401   1.056092
 1.608880  -0.327543  -0.355757  -0.056742
 1.608880  -0.859814  -0.353206  -0.914048
 1.608880  -0.647605   0.335540  -0.263143
 1.806046   0.635312   1.608880   0.504467
 1.109935   0.750302   1.608880   1.887020
 3.654853   1.243460   1.522861   1.608880
 1.608880   0.749547   0.647586   1.355098

MA1421.1_TCF7L1_45mT_Jurkats_GCN5_v1_a28_KAT4
probe_set= MA1421.1_TCF7L1 pbm_condition= 45mT_Jurkats_GCN5 array_id= v1_a28_KAT4 seed_sequence= GCTCAAAGATCAAAGGTACGATCGAGCACGCAGATCGTCTTGATTCGCTTGACGCTGCTG
 1.501020   1.436252   1.455767   1.484962
 1.830800   1.484962   1.399491   1.353590
 1.484962   1.355661   1.363621   1.452625
 1.484962   1.009547   0.888822   0.896095
 1.484962   0.454237   1.574326   0.757537
 2.383479   1.194035   1.484962   1.022538
 1.484962  -0.413556   0.090664   1.133873
 1.857236  -0.457251   0.132156   1.484962
 2.139379   1.484962   1.572745   0.957348
 1.484962  -0.395126  -0.482899  -0.008933
 1.484962  -0.789134  -0.424971  -0.992115
 1.484962  -0.798405   0.407201  -0.245480
 1.847508   0.624169   1.484962   0.504142
 1.054031   0.728277   1.484962   1.847106
 3.416320   1.282984   1.294523   1.484962
 1.484962   0.721601   0.774688   1.302215

MA1421.1_TCF7L1_45mT_Jurkats_TIP60_v1_a19_KAT2
probe_set= MA1421.1_TCF7L1 pbm_condition= 45mT_Jurkats_TIP60 array_id= v1_a19_KAT2 seed_sequence= GCTCAAAGATCAAAGGTACGATCGAGCACGCAGATCGTCTTGATTCGCTTGACGCTGCTG
 2.691646   1.378829   1.205646   1.601593
 1.382735   1.601593   1.680570   1.405053
 1.601593   1.307501   2.371666   1.090395
 1.601593   1.221546   1.424059   1.348072
 1.601593   1.476364   1.156266   1.343490
 0.162566   1.363245   1.601593   0.674125
 1.601593  -0.049646   3.173784   0.816479
 8.841295   0.635707   0.128810   1.601593
 1.673466   1.601593   1.130222   0.176270
 1.601593  -0.231623   0.173988   0.157471
 1.601593   0.058971   0.013170   0.072281
 1.601593   1.105744   0.459116   1.319135
 1.034749   1.229238   1.601593   0.724760
 1.448398   1.452473   1.601593   1.190860
 1.928252   1.836112   2.044965   1.601593
 1.601593   1.805921   1.806118   1.383668

MA1421.1_TCF7L1_45mT_Jurkats_TIP60_v1_a28_KAT4
probe_set= MA1421.1_TCF7L1 pbm_condition= 45mT_Jurkats_TIP60 array_id= v1_a28_KAT4 seed_sequence= GCTCAAAGATCAAAGGTACGATCGAGCACGCAGATCGTCTTGATTCGCTTGACGCTGCTG
 2.602122   1.234790   1.212265   1.611363
 1.106500   1.611363   1.229275   1.262995
 1.611363   1.116496   2.056663   1.160867
 1.611363   0.904143   1.168437   1.030048
 1.611363   1.323729   1.084569   1.085537
 0.177227   1.371199   1.611363   0.618923
 1.611363   0.090942   2.147161   0.580963
 7.765112   0.649385   0.031498   1.611363
 1.759031   1.611363   0.748756   0.359034
 1.611363  -0.211556   0.120647   0.126761
 1.611363   0.095562   0.101102  -0.242959
 1.611363   0.907119   0.617107   1.130025
 1.030212   1.047076   1.611363   0.886962
 1.424484   1.097469   1.611363   1.050318
 1.806459   1.849431   2.107711   1.611363
 1.611363   1.833023   1.683262   1.323929

MA1421.1_TCF7L1_UT_Jurkats_CBP_v1_a19_KAT2
probe_set= MA1421.1_TCF7L1 pbm_condition= UT_Jurkats_CBP array_id= v1_a19_KAT2 seed_sequence= GCTCAAAGATCAAAGGTACGATCGAGCACGCAGATCGTCTTGATTCGCTTGACGCTGCTG
 2.941782   3.161338   2.877073   3.506368
 3.370362   3.506368   3.450187   4.694265
 3.506368   3.340112   3.440838   2.531687
 3.506368   1.880703   3.337417   1.910224
 3.506368   1.524980   2.502073   1.637663
-0.091262   2.386422   3.506368   0.249470
 3.506368   0.018316   0.294837   1.065580
 1.223708  -0.300207  -0.127703   3.506368
 0.613722   3.506368   1.502273  -0.063679
 3.506368   0.080028   0.499779  -0.023134
 3.506368  -0.159006  -0.182528  -0.351631
 3.506368   2.508504   0.708694  -0.132853
 0.903286   2.396937   3.506368   0.428294
 2.112400   3.174885   3.506368   2.591828
 3.201996   3.355234   4.431685   3.506368
 3.506368   2.645552   3.291445   2.382445

MA1421.1_TCF7L1_UT_Jurkats_CBP_v1_a27_KAT3
probe_set= MA1421.1_TCF7L1 pbm_condition= UT_Jurkats_CBP array_id= v1_a27_KAT3 seed_sequence= GCTCAAAGATCAAAGGTACGATCGAGCACGCAGATCGTCTTGATTCGCTTGACGCTGCTG
 4.135393   3.895556   3.968750   3.510699
 4.029044   3.510699   3.477903   5.290429
 3.510699   3.181718   3.565156   2.402244
 3.510699   2.567762   3.459756   3.085669
 3.510699   2.084349   1.630289   1.546330
 0.677435   3.033299   3.510699   0.704439
 3.510699   0.436541  -0.424592   0.923521
 0.791892   0.545221  -0.568173   3.510699
 0.395916   3.510699   0.517399   0.558614
 3.510699   0.155957  -0.177892   0.113144
 3.510699   0.493660   0.726666   0.624076
 3.510699   1.865221   1.019852   0.775598
 0.649463   2.470137   3.510699   1.045841
 3.087272   3.335226   3.510699   2.566663
 3.871645   4.449916   4.585919   3.510699
 3.510699   3.267168   3.460017   3.527484

MA1421.1_TCF7L1_UT_Jurkats_CBP_v1_a23_KAT5
probe_set= MA1421.1_TCF7L1 pbm_condition= UT_Jurkats_CBP array_id= v1_a23_KAT5 seed_sequence= GCTCAAAGATCAAAGGTACGATCGAGCACGCAGATCGTCTTGATTCGCTTGACGCTGCTG
 0.691692   1.255786   2.331651   2.474069
 2.220146   2.474069   2.544815   3.304087
 2.474069   1.353348   1.090731   1.483169
 2.474069   1.330087   0.933707   1.082136
 2.474069  -0.055053   1.377148   0.395703
 0.398294   1.174313   2.474069  -0.000454
 2.474069  -0.433541  -0.528736   0.306055
 0.908643  -0.153143  -0.027748   2.474069
 0.054492   2.474069   0.383390   0.222533
 2.474069  -0.358434  -0.220965   0.008053
 2.474069  -0.079299   0.225015  -0.482173
 2.474069   1.836758  -0.207981  -0.315322
 0.114542   0.171815   2.474069  -0.537307
 1.381236   2.133587   2.474069   1.787119
 2.432036   1.978451   2.433988   2.474069
 2.474069   1.076573   2.077247   1.904310

MA1421.1_TCF7L1_UT_Jurkats_GCN5_v1_a19_KAT2
probe_set= MA1421.1_TCF7L1 pbm_condition= UT_Jurkats_GCN5 array_id= v1_a19_KAT2 seed_sequence= GCTCAAAGATCAAAGGTACGATCGAGCACGCAGATCGTCTTGATTCGCTTGACGCTGCTG
 1.559522   1.694442   1.627111   1.709917
 1.853859   1.709917   1.698752   1.706818
 1.709917   1.616053   1.363204   1.724035
 1.709917   1.031956   1.236458   0.993407
 1.709917   0.314570   1.611023   0.733050
 2.221161   1.291999   1.709917   0.909970
 1.709917  -0.383828   0.450228   1.264410
 1.807320  -0.472541   0.339816   1.709917
 2.268066   1.709917   1.686554   1.068497
 1.709917  -0.274771  -0.378414   0.068030
 1.709917  -0.656208  -0.267339  -0.862990
 1.709917  -0.682254   0.436226  -0.226012
 1.762263   0.901891   1.709917   0.520390
 1.253202   0.665604   1.709917   1.878089
 3.575259   1.419472   1.550351   1.709917
 1.709917   0.918540   0.826309   1.527082

MA1421.1_TCF7L1_UT_Jurkats_GCN5_v1_a28_KAT4
probe_set= MA1421.1_TCF7L1 pbm_condition= UT_Jurkats_GCN5 array_id= v1_a28_KAT4 seed_sequence= GCTCAAAGATCAAAGGTACGATCGAGCACGCAGATCGTCTTGATTCGCTTGACGCTGCTG
 1.769438   1.636591   1.670771   1.643333
 1.992049   1.643333   1.703792   1.801267
 1.643333   1.513405   1.507191   1.590712
 1.643333   1.047232   1.177267   1.089846
 1.643333   0.700531   1.818938   0.840279
 2.358224   1.413518   1.643333   1.088039
 1.643333  -0.327095   0.248584   1.439031
 1.937711  -0.418578   0.106747   1.643333
 2.173849   1.643333   1.764987   1.124592
 1.643333  -0.376467  -0.466870   0.107517
 1.643333  -0.728384  -0.369995  -0.952388
 1.643333  -0.675243   0.606611  -0.056465
 1.896138   0.817686   1.643333   0.585091
 1.330355   0.982676   1.643333   2.007864
 3.494156   1.416517   1.625518   1.643333
 1.643333   0.833881   0.930172   1.275351

MA1421.1_TCF7L1_UT_Jurkats_MOF_v1_a27_KAT3
probe_set= MA1421.1_TCF7L1 pbm_condition= UT_Jurkats_MOF array_id= v1_a27_KAT3 seed_sequence= GCTCAAAGATCAAAGGTACGATCGAGCACGCAGATCGTCTTGATTCGCTTGACGCTGCTG
 1.191891   1.106629   0.846238   1.288328
 1.037411   1.288328   1.102100   1.333183
 1.288328   0.798080   0.827541   1.113251
 1.288328   1.020412   1.119144   0.847242
 1.288328   0.576257   1.033962   0.711586
 0.032782   1.007557   1.288328   0.067775
 1.288328  -0.262476   0.000802   0.517875
 0.370804   0.257370  -0.234053   1.288328
 0.248413   1.288328   1.376812   0.028559
 1.288328   0.076618  -0.044398  -0.163059
 1.288328   0.059592   0.017051   0.090547
 1.288328   0.578477   0.219804   0.078766
 0.230807   0.955568   1.288328   1.342684
 0.977482   1.079905   1.288328   0.947029
 1.130531   1.283973   1.339679   1.288328
 1.288328   1.381949   1.287501   1.213564

MA1421.1_TCF7L1_UT_Jurkats_MOF_v1_a23_KAT5
probe_set= MA1421.1_TCF7L1 pbm_condition= UT_Jurkats_MOF array_id= v1_a23_KAT5 seed_sequence= GCTCAAAGATCAAAGGTACGATCGAGCACGCAGATCGTCTTGATTCGCTTGACGCTGCTG
 0.496573   0.595379   0.341637   0.597369
 0.496245   0.597369   0.291964   1.250864
 0.597369   0.540946   0.291835   0.291516
 0.597369   0.029840   0.560491   0.104188
 0.597369   0.403996   0.015394  -0.108383
-0.062037   0.323668   0.597369  -0.150194
 0.597369  -0.051231  -0.058263  -0.064519
 0.160613  -0.036334   0.099756   0.597369
-0.078606   0.597369   0.811489   0.012908
 0.597369  -0.019838  -0.076925  -0.339588
 0.597369  -0.069802  -0.127788  -0.184896
 0.597369   1.180670  -0.100276  -0.358571
-0.296274   0.292423   0.597369   0.998196
 0.483846   0.670931   0.597369   0.663607
 0.465971   0.510041   1.606023   0.597369
 0.597369   0.612519   0.203594   0.325762

MA1421.1_TCF7L1_UT_Jurkats_TIP60_v1_a19_KAT2
probe_set= MA1421.1_TCF7L1 pbm_condition= UT_Jurkats_TIP60 array_id= v1_a19_KAT2 seed_sequence= GCTCAAAGATCAAAGGTACGATCGAGCACGCAGATCGTCTTGATTCGCTTGACGCTGCTG
 3.595014   1.844542   1.994114   2.267719
 2.236137   2.267719   1.976689   2.111852
 2.267719   2.033093   2.962579   1.696116
 2.267719   1.794797   1.923256   1.782155
 2.267719   1.720160   1.698864   1.688135
 0.296387   1.946157   2.267719   0.915243
 2.267719  -0.022807   0.214695   1.039305
 9.556506   0.471923  -0.028363   2.267719
 2.340830   2.267719   1.662163   0.181458
 2.267719  -0.135011   0.198238   0.036180
 2.267719  -0.070891   0.143323   0.017379
 2.267719   1.332254   0.608861   1.149249
 1.623981   1.814596   2.267719   0.961437
 1.950469   2.013518   2.267719   1.736698
 2.747235   2.575388   2.719920   2.267719
 2.267719   2.362826   2.623717   2.096330

MA1421.1_TCF7L1_UT_Jurkats_TIP60_v1_a28_KAT4
probe_set= MA1421.1_TCF7L1 pbm_condition= UT_Jurkats_TIP60 array_id= v1_a28_KAT4 seed_sequence= GCTCAAAGATCAAAGGTACGATCGAGCACGCAGATCGTCTTGATTCGCTTGACGCTGCTG
 2.980596   1.272393   1.413837   1.623349
 1.282634   1.623349   1.511017   1.496634
 1.623349   1.335366   2.497161   1.471850
 1.623349   1.401467   1.445237   1.285344
 1.623349   1.647098   1.361319   1.492401
 0.424281   1.409829   1.623349   0.930182
 1.623349  -0.002209   0.265010   1.000664
 8.191358   0.544739  -0.034087   1.623349
 2.250646   1.623349   1.208793   0.385753
 1.623349  -0.303507  -0.021969   0.269328
 1.623349   0.016203   0.311856  -0.030094
 1.623349   1.059555   0.650090   1.493998
 1.223903   1.347747   1.623349   0.897773
 1.651974   1.574844   1.623349   1.376796
 1.955547   1.900383   2.068189   1.623349
 1.623349   1.804152   1.898649   1.779521
```
