## Supplemental File 6 for "Rapid profiling of transcription factor-cofactor interaction networks reveals principles of epigenetic regulation" (part 1 of 2)

```
MEME version 5

ALPHABET= ACGT

strands: + -

Background letter frequencies
A 0.250000 C 0.250000 G 0.250000 T 0.250000

MOTIF MA0017.2_NR2F1_45mT_Jurkats_KAT2B_v1_a16_KAT1 
letter-probability matrix: alength= 4 w= 17 nsites= 100 E= 0
 0.017337  0.280966  0.674422  0.027275 
 0.821474  0.069713  0.100339  0.008474 
 0.691305  0.073332  0.038895  0.196468 
 0.293203  0.038793  0.408733  0.259270 
 0.632700  0.147713  0.134722  0.084865 
 0.131902  0.468649  0.029574  0.369876 
 0.043601  0.030432  0.865680  0.060286 
 0.001344  0.006476  0.983642  0.008538 
 0.007157  0.006372  0.013149  0.973322 
 0.011446  0.953249  0.025045  0.010260 
 0.874218  0.059193  0.063657  0.002933 
 0.286088  0.160703  0.265010  0.288199 
 0.067938  0.570270  0.356747  0.005045 
 0.060058  0.491504  0.409468  0.038969 
 0.053189  0.150711  0.537431  0.258669 
 0.299110  0.126964  0.521819  0.052107 
 0.218575  0.428164  0.249196  0.104065 

MOTIF MA0017.2_NR2F1_45mT_Jurkats_KAT2B_v1_a27_KAT3 
letter-probability matrix: alength= 4 w= 17 nsites= 100 E= 0
 0.029788  0.497460  0.382514  0.090238 
 0.205428  0.115922  0.632282  0.046369 
 0.272526  0.061528  0.219129  0.446817 
 0.994398  0.000728  0.002583  0.002291 
 0.994711  0.001079  0.000857  0.003352 
 0.949680  0.047941  0.001145  0.001234 
 0.000905  0.000744  0.987991  0.010361 
 0.001020  0.001014  0.996821  0.001145 
 0.004094  0.003114  0.012616  0.980176 
 0.003376  0.974909  0.002021  0.019694 
 0.973688  0.002611  0.017457  0.006244 
 0.271282  0.286168  0.165345  0.277205 
 0.098058  0.757051  0.128493  0.016399 
 0.201459  0.149708  0.247494  0.401338 
 0.118160  0.200450  0.317313  0.364076 
 0.196765  0.222036  0.382092  0.199106 
 0.293339  0.195603  0.404708  0.106351 

MOTIF MA0017.2_NR2F1_45mT_Jurkats_KAT2B_v1_a23_KAT5 
letter-probability matrix: alength= 4 w= 17 nsites= 100 E= 0
 0.157493  0.326487  0.358842  0.157177 
 0.486416  0.205407  0.201282  0.106895 
 0.138820  0.079115  0.102452  0.679613 
 0.989972  0.001989  0.005154  0.002885 
 0.990705  0.004606  0.001518  0.003172 
 0.459481  0.537634  0.001077  0.001808 
 0.004448  0.002222  0.985344  0.007986 
 0.002734  0.001126  0.991775  0.004364 
 0.014909  0.003958  0.053500  0.927632 
 0.011293  0.961436  0.008655  0.018616 
 0.958437  0.011031  0.009346  0.021186 
 0.214096  0.468814  0.288356  0.028733 
 0.021144  0.872699  0.102139  0.004018 
 0.062955  0.072531  0.773119  0.091395 
 0.038168  0.146175  0.464395  0.351262 
 0.283600  0.160211  0.370576  0.185613 
 0.213443  0.276729  0.385289  0.124538 

MOTIF MA0017.2_NR2F1_45mT_Jurkats_TIP60_v1_a19_KAT2 
letter-probability matrix: alength= 4 w= 17 nsites= 100 E= 0
 0.469742  0.092694  0.282502  0.155062 
 0.987249  0.002243  0.001410  0.009099 
 0.252981  0.460591  0.122002  0.164427 
 0.995153  0.000455  0.003571  0.000821 
 0.998089  0.000534  0.000430  0.000948 
 0.945985  0.051985  0.000624  0.001406 
 0.000676  0.001330  0.993489  0.004505 
 0.002678  0.002057  0.993220  0.002045 
 0.233430  0.005787  0.023239  0.737545 
 0.006591  0.972112  0.003234  0.018063 
 0.949938  0.002547  0.044200  0.003316 
 0.314556  0.415576  0.080333  0.189535 
 0.223206  0.349977  0.130162  0.296655 
 0.087552  0.552546  0.181254  0.178648 
 0.097844  0.328820  0.325433  0.247902 
 0.346416  0.165213  0.198402  0.289969 
 0.116114  0.558274  0.142416  0.183195 

MOTIF MA0017.2_NR2F1_45mT_Jurkats_TIP60_v1_a28_KAT4 
letter-probability matrix: alength= 4 w= 17 nsites= 100 E= 0
 0.325676  0.089566  0.425010  0.159749 
 0.997448  0.000653  0.000290  0.001609 
 0.397263  0.299975  0.116922  0.185839 
 0.983875  0.005009  0.008830  0.002285 
 0.990682  0.002810  0.002036  0.004473 
 0.800406  0.189388  0.001871  0.008335 
 0.003019  0.007523  0.977410  0.012048 
 0.023802  0.011622  0.951442  0.013135 
 0.838253  0.006771  0.020058  0.134918 
 0.026903  0.888117  0.025634  0.059346 
 0.772907  0.022301  0.185309  0.019483 
 0.176829  0.549525  0.076172  0.197475 
 0.225540  0.339154  0.041962  0.393344 
 0.094049  0.660982  0.071393  0.173576 
 0.137333  0.534687  0.176648  0.151332 
 0.198739  0.142642  0.166568  0.492051 
 0.193382  0.303340  0.171983  0.331295 

MOTIF MA0028.2_ELK1_45mT_Jurkats_CBP_v1_a19_KAT2 
letter-probability matrix: alength= 4 w= 14 nsites= 100 E= 0
 0.248508  0.308286  0.303011  0.140195 
 0.474601  0.252042  0.125618  0.147739 
 0.430772  0.189692  0.183655  0.195881 
 0.119537  0.371740  0.314415  0.194308 
 0.202585  0.633802  0.094967  0.068647 
 0.003916  0.002978  0.989412  0.003695 
 0.002404  0.009991  0.984383  0.003222 
 0.991666  0.001874  0.003120  0.003340 
 0.399835  0.013469  0.001704  0.584993 
 0.306817  0.078538  0.588142  0.026503 
 0.097420  0.208945  0.191616  0.502019 
 0.126971  0.421929  0.239422  0.211677 
 0.308796  0.159836  0.279239  0.252129 
 0.240148  0.389437  0.180990  0.189425 

MOTIF MA0028.2_ELK1_45mT_Jurkats_CBP_v1_a27_KAT3 
letter-probability matrix: alength= 4 w= 14 nsites= 100 E= 0
 0.200595  0.266962  0.414799  0.117645 
 0.288454  0.367860  0.174817  0.168869 
 0.347305  0.161878  0.118114  0.372703 
 0.106673  0.373505  0.349754  0.170068 
 0.143821  0.678193  0.082939  0.095047 
 0.002134  0.001851  0.994802  0.001214 
 0.002738  0.011138  0.983853  0.002272 
 0.991841  0.001637  0.002250  0.004272 
 0.539910  0.007842  0.002081  0.450167 
 0.497327  0.091857  0.397545  0.013271 
 0.162835  0.229102  0.134646  0.473417 
 0.242343  0.428085  0.183664  0.145908 
 0.231584  0.188667  0.246181  0.333568 
 0.250936  0.290456  0.226742  0.231867 

MOTIF MA0028.2_ELK1_45mT_Jurkats_CBP_v1_a23_KAT5 
letter-probability matrix: alength= 4 w= 14 nsites= 100 E= 0
 0.132303  0.206805  0.362561  0.298331 
 0.424779  0.203206  0.207214  0.164801 
 0.400530  0.127813  0.149448  0.322210 
 0.104094  0.479933  0.215556  0.200416 
 0.118252  0.663928  0.187776  0.030045 
 0.002733  0.002046  0.993795  0.001427 
 0.001413  0.011215  0.985090  0.002282 
 0.990877  0.001472  0.006275  0.001377 
 0.648262  0.005049  0.002503  0.344187 
 0.310450  0.050775  0.635119  0.003656 
 0.124561  0.170202  0.203655  0.501582 
 0.053132  0.794777  0.073671  0.078420 
 0.332243  0.314098  0.135290  0.218368 
 0.353659  0.263075  0.197823  0.185443 

MOTIF MA0028.2_ELK1_45mT_Jurkats_MOF_v1_a16_KAT1 
letter-probability matrix: alength= 4 w= 14 nsites= 100 E= 0
 0.689905  0.055596  0.151446  0.103053 
 0.406009  0.164016  0.330479  0.099496 
 0.361894  0.425880  0.120111  0.092115 
 0.165972  0.542980  0.128685  0.162363 
 0.051506  0.589130  0.173019  0.186346 
 0.012146  0.023057  0.918027  0.046770 
 0.036123  0.102162  0.830776  0.030939 
 0.931965  0.010892  0.041231  0.015912 
 0.373466  0.060782  0.014984  0.550768 
 0.469162  0.043895  0.459733  0.027210 
 0.126306  0.234543  0.056684  0.582467 
 0.041385  0.838515  0.082091  0.038009 
 0.117975  0.168357  0.533683  0.179984 
 0.289801  0.156804  0.312964  0.240432 

MOTIF MA0028.2_ELK1_45mT_Jurkats_MOF_v1_a27_KAT3 
letter-probability matrix: alength= 4 w= 14 nsites= 100 E= 0
 0.431596  0.151801  0.280222  0.136380 
 0.423474  0.175805  0.244037  0.156683 
 0.420303  0.307748  0.093178  0.178772 
 0.090049  0.597276  0.157279  0.155396 
 0.069464  0.822802  0.058049  0.049685 
 0.001942  0.001484  0.994828  0.001745 
 0.001258  0.003763  0.993215  0.001764 
 0.994265  0.001227  0.001347  0.003161 
 0.694329  0.012765  0.002655  0.290251 
 0.469654  0.028924  0.491350  0.010072 
 0.065195  0.256255  0.120255  0.558294 
 0.193448  0.478972  0.251943  0.075637 
 0.248190  0.243774  0.322889  0.185147 
 0.110247  0.365300  0.318566  0.205887 

MOTIF MA0028.2_ELK1_45mT_Jurkats_MOF_v1_a23_KAT5 
letter-probability matrix: alength= 4 w= 14 nsites= 100 E= 0
 0.139339  0.096313  0.416686  0.347663 
 0.325296  0.364547  0.149508  0.160649 
 0.273153  0.380571  0.108282  0.237993 
 0.196582  0.460519  0.157960  0.184939 
 0.197150  0.637173  0.130756  0.034921 
 0.001594  0.002431  0.993718  0.002257 
 0.000859  0.006354  0.991379  0.001409 
 0.995352  0.000894  0.002934  0.000820 
 0.651396  0.030153  0.001312  0.317140 
 0.302573  0.054789  0.639269  0.003369 
 0.079000  0.253176  0.193610  0.474214 
 0.198828  0.553256  0.168691  0.079224 
 0.159054  0.349401  0.345303  0.146241 
 0.415008  0.233266  0.201034  0.150693 

MOTIF MA0028.2_ELK1_45mT_Jurkats_TIP60_v1_a19_KAT2 
letter-probability matrix: alength= 4 w= 14 nsites= 100 E= 0
 0.250187  0.217711  0.349781  0.182322 
 0.114241  0.632799  0.149875  0.103085 
 0.571592  0.114175  0.150786  0.163446 
 0.155323  0.676673  0.132648  0.035356 
 0.119214  0.814268  0.035469  0.031050 
 0.002609  0.002019  0.993879  0.001493 
 0.001985  0.008705  0.987585  0.001725 
 0.987582  0.004099  0.002148  0.006171 
 0.024843  0.004015  0.000066  0.971076 
 0.556157  0.058590  0.372808  0.012445 
 0.138517  0.324261  0.104051  0.433171 
 0.132059  0.265904  0.427161  0.174876 
 0.362308  0.103187  0.263350  0.271155 
 0.213434  0.314479  0.272265  0.199821 

MOTIF MA0028.2_ELK1_45mT_Jurkats_TIP60_v1_a28_KAT4 
letter-probability matrix: alength= 4 w= 14 nsites= 100 E= 0
 0.164015  0.256739  0.236144  0.343102 
 0.183472  0.378925  0.268510  0.169093 
 0.608075  0.185187  0.106737  0.100001 
 0.145026  0.660971  0.164732  0.029271 
 0.098734  0.864598  0.019969  0.016699 
 0.001224  0.002091  0.995604  0.001082 
 0.002354  0.007598  0.988380  0.001668 
 0.989762  0.003857  0.002000  0.004382 
 0.100777  0.005367  0.000197  0.893659 
 0.592304  0.040665  0.359004  0.008026 
 0.099884  0.243934  0.149885  0.506298 
 0.177118  0.251419  0.417604  0.153860 
 0.389535  0.105994  0.280246  0.224226 
 0.247431  0.366816  0.182461  0.203292 

MOTIF MA0028.2_ELK1_UT_Jurkats_CBP_v1_a19_KAT2 
letter-probability matrix: alength= 4 w= 14 nsites= 100 E= 0
 0.218083  0.199101  0.454039  0.128777 
 0.407441  0.247147  0.168964  0.176448 
 0.332837  0.225340  0.179741  0.262082 
 0.203671  0.370698  0.279971  0.145660 
 0.267762  0.522238  0.158144  0.051856 
 0.002618  0.003155  0.992319  0.001908 
 0.002650  0.010603  0.983130  0.003617 
 0.991812  0.001969  0.003166  0.003053 
 0.401500  0.009772  0.002650  0.586079 
 0.456003  0.097660  0.430581  0.015756 
 0.206409  0.227803  0.179722  0.386066 
 0.194538  0.442533  0.152964  0.209965 
 0.261929  0.212218  0.269606  0.256247 
 0.276659  0.338241  0.214512  0.170588 

MOTIF MA0028.2_ELK1_UT_Jurkats_CBP_v1_a27_KAT3 
letter-probability matrix: alength= 4 w= 14 nsites= 100 E= 0
 0.298150  0.247100  0.341414  0.113335 
 0.371796  0.278771  0.181325  0.168109 
 0.287914  0.298272  0.202774  0.211040 
 0.128781  0.418611  0.195527  0.257082 
 0.252991  0.483998  0.181345  0.081666 
 0.000836  0.001495  0.994355  0.003314 
 0.001984  0.005112  0.990005  0.002899 
 0.996013  0.000839  0.000902  0.002247 
 0.748648  0.007964  0.001085  0.242303 
 0.551300  0.104183  0.340728  0.003789 
 0.140338  0.331137  0.161863  0.366662 
 0.160186  0.504290  0.153156  0.182368 
 0.273569  0.224162  0.247442  0.254827 
 0.230222  0.266452  0.346745  0.156581 

MOTIF MA0028.2_ELK1_UT_Jurkats_CBP_v1_a23_KAT5 
letter-probability matrix: alength= 4 w= 14 nsites= 100 E= 0
 0.532344  0.058386  0.306180  0.103090 
 0.484799  0.173570  0.293507  0.048123 
 0.144987  0.557858  0.072792  0.224363 
 0.314927  0.168479  0.208377  0.308217 
 0.455525  0.329606  0.199045  0.015824 
 0.020706  0.026726  0.937042  0.015527 
 0.014927  0.043664  0.923272  0.018137 
 0.948882  0.017006  0.023488  0.010624 
 0.541853  0.010637  0.010461  0.437049 
 0.607534  0.040630  0.338382  0.013454 
 0.335550  0.405424  0.135332  0.123694 
 0.057617  0.517076  0.145135  0.280173 
 0.099746  0.553695  0.141000  0.205559 
 0.288899  0.091185  0.248839  0.371077 

MOTIF MA0028.2_ELK1_UT_Jurkats_MOF_v1_a16_KAT1 
letter-probability matrix: alength= 4 w= 14 nsites= 100 E= 0
 0.742496  0.033258  0.205010  0.019236 
 0.557493  0.150616  0.225365  0.066526 
 0.498284  0.217853  0.075728  0.208135 
 0.028142  0.882978  0.076605  0.012276 
 0.020885  0.956730  0.014790  0.007595 
 0.003160  0.007990  0.979956  0.008894 
 0.002772  0.006175  0.981527  0.009527 
 0.993477  0.002719  0.001657  0.002147 
 0.743645  0.017551  0.004146  0.234658 
 0.236516  0.008835  0.751652  0.002998 
 0.018382  0.084486  0.030802  0.866330 
 0.163776  0.353086  0.372288  0.110849 
 0.411953  0.188938  0.281150  0.117960 
 0.344784  0.165043  0.184275  0.305899 

MOTIF MA0028.2_ELK1_UT_Jurkats_MOF_v1_a27_KAT3 
letter-probability matrix: alength= 4 w= 14 nsites= 100 E= 0
 0.475303  0.132440  0.302421  0.089837 
 0.363411  0.234433  0.206647  0.195510 
 0.329734  0.403009  0.126651  0.140606 
 0.135343  0.453681  0.288484  0.122491 
 0.087506  0.818292  0.067701  0.026501 
 0.000778  0.000905  0.997250  0.001066 
 0.000658  0.003526  0.994434  0.001382 
 0.996616  0.000735  0.000739  0.001910 
 0.819296  0.002145  0.001461  0.177098 
 0.540294  0.029147  0.426957  0.003601 
 0.073602  0.139198  0.068142  0.719058 
 0.165595  0.344662  0.284892  0.204851 
 0.196677  0.145364  0.516518  0.141440 
 0.195514  0.306529  0.311794  0.186163 

MOTIF MA0028.2_ELK1_UT_Jurkats_MOF_v1_a23_KAT5 
letter-probability matrix: alength= 4 w= 14 nsites= 100 E= 0
 0.374861  0.165329  0.331197  0.128613 
 0.488049  0.247253  0.148638  0.116061 
 0.232567  0.305259  0.193160  0.269015 
 0.165246  0.494672  0.192786  0.147296 
 0.225115  0.677538  0.088772  0.008575 
 0.004095  0.002348  0.992426  0.001131 
 0.000485  0.002981  0.995102  0.001432 
 0.996877  0.001002  0.001341  0.000780 
 0.858691  0.002434  0.001350  0.137525 
 0.330637  0.036117  0.631060  0.002186 
 0.091408  0.198013  0.150587  0.559992 
 0.226350  0.372640  0.200535  0.200475 
 0.228148  0.244896  0.268337  0.258618 
 0.384918  0.171449  0.274800  0.168834 

MOTIF MA0028.2_ELK1_UT_Jurkats_TIP60_v1_a19_KAT2 
letter-probability matrix: alength= 4 w= 14 nsites= 100 E= 0
 0.307579  0.300180  0.243357  0.148884 
 0.135262  0.430498  0.244186  0.190054 
 0.704395  0.120424  0.087136  0.088046 
 0.146435  0.747562  0.082816  0.023186 
 0.083586  0.872983  0.019670  0.023761 
 0.001794  0.001645  0.994842  0.001720 
 0.001671  0.004842  0.991679  0.001809 
 0.992145  0.002572  0.001388  0.003896 
 0.053324  0.005645  0.000128  0.940903 
 0.420389  0.054934  0.508385  0.016292 
 0.080309  0.290401  0.075107  0.554183 
 0.165519  0.234448  0.489498  0.110534 
 0.399359  0.115571  0.266463  0.218607 
 0.205355  0.395878  0.218141  0.180627 

MOTIF MA0028.2_ELK1_UT_Jurkats_TIP60_v1_a28_KAT4 
letter-probability matrix: alength= 4 w= 14 nsites= 100 E= 0
 0.344844  0.187789  0.258210  0.209157 
 0.167552  0.429267  0.256038  0.147143 
 0.599230  0.175151  0.103920  0.121699 
 0.121163  0.752991  0.110130  0.015716 
 0.093878  0.889601  0.008611  0.007910 
 0.000973  0.001052  0.997235  0.000740 
 0.001097  0.003934  0.993726  0.001243 
 0.993343  0.001679  0.001594  0.003385 
 0.120192  0.003689  0.000238  0.875881 
 0.620228  0.019009  0.357363  0.003400 
 0.086181  0.356698  0.066274  0.490847 
 0.220490  0.291376  0.373325  0.114809 
 0.314478  0.100601  0.276004  0.308917 
 0.212630  0.272952  0.291847  0.222572 

MOTIF MA0030.1_FOXF2_45mT_Jurkats_TIP60_v1_a19_KAT2 
letter-probability matrix: alength= 4 w= 18 nsites= 100 E= 0
 0.070862  0.168360  0.652904  0.107874 
 0.258076  0.322358  0.224639  0.194926 
 0.117992  0.408762  0.291368  0.181878 
 0.237279  0.376545  0.095165  0.291011 
 0.264166  0.396182  0.102193  0.237458 
 0.189768  0.257591  0.122080  0.430560 
 0.137582  0.101841  0.681348  0.079229 
 0.127305  0.214764  0.511460  0.146471 
 0.000359  0.001162  0.997862  0.000617 
 0.178132  0.110648  0.617688  0.093531 
 0.488716  0.152345  0.279929  0.079010 
 0.837409  0.077264  0.038883  0.046444 
 0.053969  0.860108  0.043680  0.042243 
 0.730464  0.041717  0.196688  0.031130 
 0.846720  0.044814  0.076836  0.031629 
 0.045421  0.045655  0.025227  0.883697 
 0.000496  0.000009  0.999337  0.000158 
 0.265275  0.030928  0.686871  0.016926 

MOTIF MA0030.1_FOXF2_45mT_Jurkats_TIP60_v1_a28_KAT4 
letter-probability matrix: alength= 4 w= 18 nsites= 100 E= 0
 0.260697  0.118738  0.434067  0.186498 
 0.326572  0.218350  0.267790  0.187288 
 0.098272  0.537885  0.111638  0.252204 
 0.386304  0.306954  0.153535  0.153207 
 0.298808  0.415000  0.137497  0.148696 
 0.320533  0.275477  0.106191  0.297799 
 0.095077  0.118083  0.752566  0.034274 
 0.142209  0.209193  0.520903  0.127695 
 0.002606  0.002883  0.991587  0.002924 
 0.153594  0.031638  0.772118  0.042650 
 0.709833  0.054877  0.198584  0.036707 
 0.915996  0.037419  0.027989  0.018596 
 0.024653  0.938710  0.017087  0.019549 
 0.911947  0.013899  0.063605  0.010549 
 0.924217  0.026155  0.032158  0.017469 
 0.011690  0.033053  0.007093  0.948163 
 0.002090  0.000051  0.997359  0.000500 
 0.316524  0.051917  0.595418  0.036141 

MOTIF MA0030.1_FOXF2_UT_Jurkats_TIP60_v1_a19_KAT2 
letter-probability matrix: alength= 4 w= 18 nsites= 100 E= 0
 0.158746  0.099308  0.675789  0.066157 
 0.129113  0.137241  0.122728  0.610918 
 0.147037  0.345660  0.363193  0.144110 
 0.155844  0.553713  0.132692  0.157751 
 0.216902  0.396697  0.099265  0.287135 
 0.151656  0.430164  0.105503  0.312677 
 0.102256  0.035849  0.820359  0.041536 
 0.097436  0.298498  0.454491  0.149575 
 0.000251  0.000241  0.999388  0.000120 
 0.114596  0.071535  0.740499  0.073370 
 0.346653  0.319204  0.226266  0.107877 
 0.770243  0.065990  0.086088  0.077679 
 0.125999  0.768779  0.067634  0.037588 
 0.594227  0.051565  0.274068  0.080140 
 0.813251  0.050477  0.090725  0.045548 
 0.077298  0.033023  0.045335  0.844344 
 0.000449  0.000003  0.999495  0.000053 
 0.477624  0.077947  0.430156  0.014272 

MOTIF MA0030.1_FOXF2_UT_Jurkats_TIP60_v1_a28_KAT4 
letter-probability matrix: alength= 4 w= 18 nsites= 100 E= 0
 0.130734  0.190397  0.484318  0.194551 
 0.241625  0.102679  0.137146  0.518550 
 0.105906  0.602763  0.203266  0.088064 
 0.291003  0.376760  0.230004  0.102233 
 0.356474  0.319568  0.156741  0.167217 
 0.338128  0.112335  0.163554  0.385983 
 0.088323  0.063079  0.822772  0.025826 
 0.076298  0.248239  0.582313  0.093150 
 0.007402  0.011651  0.970811  0.010136 
 0.295564  0.087488  0.533083  0.083866 
 0.699176  0.050805  0.226622  0.023397 
 0.974836  0.011344  0.006015  0.007805 
 0.013751  0.960512  0.017199  0.008538 
 0.944337  0.009561  0.032982  0.013121 
 0.969588  0.009033  0.011715  0.009665 
 0.012845  0.011865  0.007179  0.968111 
 0.004267  0.000099  0.994713  0.000921 
 0.241831  0.036155  0.694017  0.027998 

MOTIF MA0043.2_HLF_45mT_Jurkats_MOZ_v1_a19_KAT2 
letter-probability matrix: alength= 4 w= 16 nsites= 100 E= 0
 0.000937  0.002098  0.996752  0.000213 
 0.040907  0.808097  0.067692  0.083304 
 0.155970  0.381038  0.054275  0.408717 
 0.210834  0.224115  0.379360  0.185690 
 0.258856  0.153762  0.179558  0.407824 
 0.304526  0.195343  0.353676  0.146455 
 0.196937  0.234644  0.209416  0.359002 
 0.364829  0.287517  0.029553  0.318101 
 0.331191  0.358180  0.170715  0.139914 
 0.026310  0.331183  0.004599  0.637908 
 0.982684  0.007275  0.001887  0.008153 
 0.987423  0.008461  0.001508  0.002609 
 0.006216  0.988316  0.002406  0.003062 
 0.001462  0.326143  0.648316  0.024078 
 0.002401  0.002815  0.990926  0.003858 
 0.040423  0.061953  0.005040  0.892584 

MOTIF MA0043.2_HLF_45mT_Jurkats_MOZ_v1_a28_KAT4 
letter-probability matrix: alength= 4 w= 16 nsites= 100 E= 0
 0.002093  0.000971  0.996714  0.000221 
 0.062449  0.847541  0.036979  0.053031 
 0.122945  0.638228  0.028292  0.210536 
 0.225309  0.069468  0.637792  0.067431 
 0.124657  0.211406  0.197161  0.466777 
 0.395029  0.183300  0.189431  0.232240 
 0.394518  0.225545  0.090071  0.289866 
 0.252115  0.472398  0.049772  0.225715 
 0.099133  0.614988  0.219950  0.065929 
 0.009688  0.183273  0.003407  0.803631 
 0.993907  0.002416  0.001454  0.002222 
 0.996263  0.001708  0.000934  0.001095 
 0.004124  0.992208  0.002425  0.001242 
 0.001295  0.233084  0.750008  0.015613 
 0.001117  0.001996  0.995602  0.001285 
 0.056629  0.040468  0.004362  0.898541 

MOTIF MA0043.2_HLF_45mT_Jurkats_p300_v1_a16_KAT1 
letter-probability matrix: alength= 4 w= 16 nsites= 100 E= 0
 0.313437  0.075931  0.366705  0.243927 
 0.144767  0.428118  0.173518  0.253596 
 0.043986  0.418838  0.318521  0.218656 
 0.023055  0.009256  0.958255  0.009435 
 0.066357  0.210696  0.327914  0.395034 
 0.367546  0.107531  0.337525  0.187398 
 0.444994  0.088262  0.297778  0.168965 
 0.076091  0.689798  0.049382  0.184728 
 0.082853  0.085668  0.623473  0.208006 
 0.014010  0.190293  0.004794  0.790903 
 0.995069  0.000269  0.001869  0.002793 
 0.993513  0.002558  0.002092  0.001837 
 0.001089  0.996798  0.001003  0.001110 
 0.000312  0.074090  0.918954  0.006644 
 0.001048  0.001605  0.995830  0.001517 
 0.020093  0.078737  0.004082  0.897088 

MOTIF MA0043.2_HLF_45mT_Jurkats_p300_v1_a27_KAT3 
letter-probability matrix: alength= 4 w= 16 nsites= 100 E= 0
 0.225549  0.338416  0.221431  0.214604 
 0.251669  0.200188  0.384745  0.163398 
 0.158313  0.254376  0.355515  0.231797 
 0.022636  0.037579  0.906470  0.033315 
 0.163752  0.273316  0.416325  0.146607 
 0.341193  0.244733  0.265437  0.148637 
 0.204121  0.306967  0.181719  0.307194 
 0.357234  0.299925  0.144009  0.198832 
 0.118775  0.526746  0.200686  0.153793 
 0.005565  0.306669  0.000418  0.687349 
 0.999487  0.000146  0.000120  0.000247 
 0.999583  0.000179  0.000121  0.000117 
 0.000165  0.999640  0.000080  0.000115 
 0.000059  0.082571  0.904768  0.012603 
 0.000096  0.000353  0.999429  0.000121 
 0.013412  0.050808  0.000374  0.935406 

MOTIF MA0043.2_HLF_45mT_Jurkats_p300_v1_a23_KAT5 
letter-probability matrix: alength= 4 w= 16 nsites= 100 E= 0
 0.269406  0.306048  0.214768  0.209778 
 0.295197  0.304577  0.184162  0.216064 
 0.229363  0.329235  0.279501  0.161901 
 0.112625  0.092321  0.680764  0.114289 
 0.175415  0.261185  0.305417  0.257983 
 0.428705  0.190195  0.193995  0.187105 
 0.223965  0.244124  0.297591  0.234319 
 0.299018  0.297768  0.151122  0.252093 
 0.143472  0.462915  0.207829  0.185783 
 0.010375  0.330369  0.000541  0.658716 
 0.999618  0.000115  0.000108  0.000158 
 0.999657  0.000188  0.000081  0.000074 
 0.000124  0.999728  0.000072  0.000075 
 0.000110  0.154853  0.827297  0.017741 
 0.000076  0.000088  0.999744  0.000091 
 0.030634  0.069982  0.000798  0.898587 

MOTIF MA0043.2_HLF_UT_Jurkats_MOZ_v1_a19_KAT2 
letter-probability matrix: alength= 4 w= 16 nsites= 100 E= 0
 0.030400  0.054381  0.898783  0.016436 
 0.155601  0.617474  0.146009  0.080916 
 0.226708  0.400665  0.070463  0.302164 
 0.186924  0.242740  0.420145  0.150191 
 0.245865  0.256265  0.260116  0.237753 
 0.386576  0.174816  0.306584  0.132025 
 0.156329  0.372833  0.143514  0.327324 
 0.268921  0.303508  0.034908  0.392663 
 0.250379  0.495617  0.133248  0.120755 
 0.015097  0.504027  0.003554  0.477321 
 0.989429  0.007297  0.001084  0.002191 
 0.995720  0.002230  0.000419  0.001631 
 0.001659  0.997352  0.000488  0.000501 
 0.001597  0.284493  0.674460  0.039451 
 0.001961  0.001826  0.995141  0.001072 
 0.035031  0.078278  0.003557  0.883134 

MOTIF MA0043.2_HLF_UT_Jurkats_MOZ_v1_a28_KAT4 
letter-probability matrix: alength= 4 w= 16 nsites= 100 E= 0
 0.053728  0.070693  0.858779  0.016800 
 0.196683  0.625260  0.081810  0.096246 
 0.310856  0.357171  0.076190  0.255783 
 0.231902  0.180092  0.441667  0.146339 
 0.111348  0.300900  0.286526  0.301226 
 0.546622  0.077312  0.226760  0.149306 
 0.266634  0.197954  0.139102  0.396310 
 0.259638  0.386231  0.044580  0.309551 
 0.233155  0.472703  0.171842  0.122300 
 0.011581  0.332882  0.001789  0.653748 
 0.989454  0.002759  0.004789  0.002999 
 0.993406  0.002917  0.001048  0.002629 
 0.003214  0.994385  0.001185  0.001216 
 0.000533  0.126120  0.863574  0.009773 
 0.003365  0.001224  0.994006  0.001405 
 0.051996  0.126240  0.004723  0.817041 

MOTIF MA0043.2_HLF_UT_Jurkats_p300_v1_a16_KAT1 
letter-probability matrix: alength= 4 w= 16 nsites= 100 E= 0
 0.097661  0.500830  0.227224  0.174284 
 0.438637  0.082564  0.343887  0.134912 
 0.066394  0.099971  0.493322  0.340313 
 0.004232  0.009085  0.983121  0.003561 
 0.160830  0.032261  0.755898  0.051011 
 0.142250  0.161243  0.612437  0.084070 
 0.168498  0.390185  0.359812  0.081506 
 0.333580  0.212390  0.227737  0.226293 
 0.574149  0.120475  0.080329  0.225047 
 0.006462  0.716841  0.000770  0.275927 
 0.996497  0.000681  0.001357  0.001464 
 0.996801  0.001048  0.000928  0.001223 
 0.002260  0.995552  0.001073  0.001114 
 0.000162  0.059245  0.896081  0.044513 
 0.001119  0.000893  0.996871  0.001118 
 0.011110  0.057338  0.002184  0.929367 

MOTIF MA0043.2_HLF_UT_Jurkats_p300_v1_a27_KAT3 
letter-probability matrix: alength= 4 w= 16 nsites= 100 E= 0
 0.239736  0.251654  0.203865  0.304745 
 0.283959  0.195448  0.324755  0.195839 
 0.206838  0.219477  0.330732  0.242953 
 0.082184  0.123466  0.706969  0.087382 
 0.164482  0.280855  0.389563  0.165100 
 0.296498  0.308920  0.237733  0.156849 
 0.181995  0.291782  0.258968  0.267254 
 0.344716  0.229086  0.171058  0.255139 
 0.165007  0.453906  0.159232  0.221855 
 0.017085  0.452972  0.000875  0.529068 
 0.998789  0.000401  0.000259  0.000550 
 0.998957  0.000542  0.000213  0.000287 
 0.000358  0.999226  0.000225  0.000191 
 0.000302  0.157534  0.787912  0.054252 
 0.000269  0.000250  0.999259  0.000222 
 0.043897  0.106675  0.001289  0.848139 

MOTIF MA0043.2_HLF_UT_Jurkats_p300_v1_a23_KAT5 
letter-probability matrix: alength= 4 w= 16 nsites= 100 E= 0
 0.232374  0.303205  0.221909  0.242512 
 0.292806  0.223740  0.232236  0.251218 
 0.221725  0.261964  0.213789  0.302522 
 0.155461  0.169383  0.500034  0.175121 
 0.240887  0.227946  0.334667  0.196500 
 0.346788  0.210569  0.255262  0.187381 
 0.205585  0.271921  0.256912  0.265582 
 0.307610  0.242280  0.208761  0.241349 
 0.228218  0.357092  0.196850  0.217840 
 0.044341  0.513201  0.002363  0.440095 
 0.997815  0.000541  0.000443  0.001201 
 0.997705  0.001417  0.000411  0.000467 
 0.000618  0.998516  0.000447  0.000419 
 0.001376  0.223394  0.671792  0.103438 
 0.000386  0.000430  0.998798  0.000386 
 0.143190  0.139838  0.005101  0.711871 

MOTIF MA0051.1_IRF2_45mT_Jurkats_CBP_v1_a19_KAT2 
letter-probability matrix: alength= 4 w= 22 nsites= 100 E= 0
 0.252742  0.188910  0.199905  0.358444 
 0.135427  0.235247  0.307956  0.321370 
 0.253271  0.336158  0.214668  0.195903 
 0.138600  0.350043  0.272511  0.238847 
 0.437415  0.106830  0.277890  0.177866 
 0.418245  0.037960  0.197326  0.346470 
 0.694404  0.027891  0.056613  0.221092 
 0.359616  0.134464  0.188521  0.317398 
 0.133244  0.405419  0.088445  0.372893 
 0.126983  0.001954  0.869181  0.001882 
 0.887346  0.016949  0.091279  0.004427 
 0.966653  0.002559  0.006493  0.024296 
 0.987567  0.002398  0.003472  0.006564 
 0.034843  0.497417  0.455555  0.012184 
 0.163434  0.370134  0.166883  0.299549 
 0.373579  0.083893  0.421878  0.120650 
 0.334175  0.105306  0.355064  0.205455 
 0.375969  0.238471  0.216165  0.169396 
 0.281898  0.232708  0.136287  0.349106 
 0.169285  0.333818  0.271696  0.225201 
 0.237758  0.277189  0.310250  0.174803 
 0.358192  0.332098  0.116395  0.193314 

MOTIF MA0051.1_IRF2_45mT_Jurkats_CBP_v1_a27_KAT3 
letter-probability matrix: alength= 4 w= 22 nsites= 100 E= 0
 0.312843  0.189490  0.285090  0.212576 
 0.169372  0.278046  0.324045  0.228537 
 0.134340  0.307375  0.254868  0.303417 
 0.070168  0.492248  0.268682  0.168902 
 0.504759  0.194203  0.213822  0.087217 
 0.639335  0.033406  0.064915  0.262344 
 0.849884  0.040494  0.013049  0.096573 
 0.237832  0.296932  0.254687  0.210549 
 0.092805  0.522418  0.089047  0.295730 
 0.073232  0.002003  0.921378  0.003387 
 0.884779  0.011230  0.099077  0.004913 
 0.979916  0.005113  0.007722  0.007249 
 0.986462  0.005532  0.002753  0.005254 
 0.015307  0.574582  0.401061  0.009049 
 0.091479  0.397258  0.184993  0.326270 
 0.505824  0.031532  0.342825  0.119819 
 0.496464  0.144918  0.267383  0.091235 
 0.413751  0.324807  0.141687  0.119755 
 0.347299  0.144707  0.109487  0.398507 
 0.128218  0.466086  0.232613  0.173083 
 0.156454  0.274297  0.226809  0.342440 
 0.276024  0.362794  0.116862  0.244319 

MOTIF MA0051.1_IRF2_45mT_Jurkats_CBP_v1_a23_KAT5 
letter-probability matrix: alength= 4 w= 22 nsites= 100 E= 0
 0.192992  0.306209  0.267434  0.233366 
 0.341118  0.126714  0.250259  0.281909 
 0.273375  0.260559  0.178174  0.287892 
 0.251632  0.354115  0.228423  0.165830 
 0.386649  0.214947  0.282623  0.115781 
 0.469692  0.030135  0.209577  0.290597 
 0.730603  0.024624  0.087578  0.157196 
 0.368433  0.214127  0.151196  0.266245 
 0.168291  0.311315  0.096935  0.423458 
 0.238815  0.003857  0.755814  0.001514 
 0.903818  0.013768  0.078326  0.004089 
 0.937160  0.004195  0.039278  0.019367 
 0.983765  0.004346  0.004879  0.007010 
 0.035767  0.357045  0.599268  0.007920 
 0.168655  0.301205  0.106091  0.424049 
 0.166357  0.019332  0.740336  0.073975 
 0.462388  0.098509  0.340837  0.098267 
 0.456761  0.167307  0.235702  0.140230 
 0.299345  0.233036  0.217606  0.250013 
 0.306634  0.283282  0.260871  0.149214 
 0.248992  0.194529  0.283382  0.273097 
 0.323873  0.307754  0.231064  0.137309 

MOTIF MA0051.1_IRF2_45mT_Jurkats_KAT2B_v1_a27_KAT3 
letter-probability matrix: alength= 4 w= 22 nsites= 100 E= 0
 0.156769  0.396679  0.230823  0.215729 
 0.144369  0.249407  0.254473  0.351751 
 0.208107  0.295563  0.215459  0.280871 
 0.254556  0.389497  0.115375  0.240572 
 0.541841  0.044972  0.279324  0.133863 
 0.465455  0.008803  0.038942  0.486799 
 0.770004  0.015912  0.020172  0.193912 
 0.278766  0.425792  0.116114  0.179327 
 0.050579  0.236535  0.102204  0.610683 
 0.057159  0.000428  0.941196  0.001217 
 0.477911  0.005228  0.514175  0.002686 
 0.969295  0.001063  0.009420  0.020222 
 0.995955  0.002219  0.000528  0.001298 
 0.022367  0.679699  0.292697  0.005236 
 0.060212  0.229002  0.104441  0.606345 
 0.171138  0.016695  0.785243  0.026924 
 0.231553  0.189032  0.494479  0.084936 
 0.360535  0.132894  0.198602  0.307969 
 0.404335  0.242414  0.127930  0.225321 
 0.209177  0.261139  0.324419  0.205266 
 0.087121  0.187267  0.229818  0.495793 
 0.390129  0.402998  0.083396  0.123477 

MOTIF MA0051.1_IRF2_45mT_Jurkats_KAT2B_v1_a23_KAT5 
letter-probability matrix: alength= 4 w= 22 nsites= 100 E= 0
 0.191094  0.467950  0.197512  0.143443 
 0.205358  0.152104  0.173742  0.468797 
 0.221488  0.270663  0.193457  0.314392 
 0.138462  0.302366  0.177540  0.381632 
 0.295097  0.118448  0.469836  0.116619 
 0.359029  0.007867  0.264971  0.368133 
 0.746771  0.011927  0.056420  0.184882 
 0.242667  0.263823  0.281364  0.212146 
 0.253303  0.326860  0.175582  0.244256 
 0.048743  0.039389  0.875619  0.036249 
 0.865067  0.017623  0.103432  0.013879 
 0.922416  0.032671  0.038210  0.006704 
 0.880006  0.085561  0.017071  0.017362 
 0.021705  0.367271  0.608527  0.002497 
 0.312890  0.304975  0.086945  0.295190 
 0.171545  0.011450  0.800229  0.016775 
 0.459802  0.160634  0.279277  0.100288 
 0.538571  0.269435  0.095377  0.096617 
 0.281229  0.232717  0.092394  0.393659 
 0.095521  0.240004  0.463030  0.201445 
 0.156283  0.109698  0.408162  0.325857 
 0.285768  0.224084  0.353702  0.136446 

MOTIF MA0051.1_IRF2_45mT_Jurkats_MOF_v1_a16_KAT1 
letter-probability matrix: alength= 4 w= 22 nsites= 100 E= 0
 0.117001  0.516997  0.113331  0.252671 
 0.251473  0.223710  0.180141  0.344677 
 0.087277  0.501457  0.176421  0.234846 
 0.151174  0.462975  0.222256  0.163596 
 0.583805  0.032998  0.309318  0.073879 
 0.581276  0.017412  0.071232  0.330080 
 0.832804  0.076072  0.039501  0.051622 
 0.371695  0.208638  0.186101  0.233566 
 0.113183  0.565015  0.047341  0.274461 
 0.047444  0.003878  0.938846  0.009832 
 0.763208  0.019600  0.199051  0.018141 
 0.911215  0.036408  0.038645  0.013732 
 0.905585  0.009482  0.048112  0.036821 
 0.002247  0.225012  0.767638  0.005103 
 0.081704  0.631015  0.084998  0.202283 
 0.040784  0.000572  0.955691  0.002953 
 0.639345  0.105889  0.127106  0.127661 
 0.735194  0.055441  0.173797  0.035567 
 0.715983  0.071862  0.121389  0.090766 
 0.142726  0.381221  0.188698  0.287355 
 0.134236  0.259895  0.195586  0.410283 
 0.233704  0.234131  0.419480  0.112685 

MOTIF MA0051.1_IRF2_45mT_Jurkats_MOF_v1_a27_KAT3 
letter-probability matrix: alength= 4 w= 22 nsites= 100 E= 0
 0.101941  0.414560  0.376794  0.106705 
 0.069855  0.268720  0.377013  0.284413 
 0.275262  0.309089  0.194908  0.220741 
 0.364882  0.216322  0.164019  0.254777 
 0.327231  0.057802  0.294286  0.320681 
 0.639689  0.028522  0.035359  0.296430 
 0.875409  0.024425  0.042751  0.057415 
 0.137083  0.169079  0.027998  0.665840 
 0.065837  0.403871  0.049954  0.480337 
 0.029853  0.007026  0.953734  0.009387 
 0.192833  0.001803  0.804977  0.000387 
 0.960822  0.005379  0.007136  0.026663 
 0.974094  0.007517  0.007302  0.011087 
 0.008828  0.414544  0.574330  0.002298 
 0.079213  0.172422  0.077379  0.670986 
 0.157275  0.010663  0.797710  0.034352 
 0.310954  0.143937  0.334831  0.210278 
 0.384563  0.346460  0.101041  0.167936 
 0.321760  0.270606  0.169246  0.238388 
 0.167905  0.206884  0.275510  0.349702 
 0.097899  0.071969  0.393181  0.436951 
 0.148376  0.641992  0.147480  0.062151 

MOTIF MA0051.1_IRF2_45mT_Jurkats_MOF_v1_a23_KAT5 
letter-probability matrix: alength= 4 w= 22 nsites= 100 E= 0
 0.078425  0.265663  0.517354  0.138559 
 0.382239  0.122710  0.193669  0.301382 
 0.252099  0.382844  0.087812  0.277245 
 0.439315  0.198206  0.082224  0.280255 
 0.233942  0.107897  0.559808  0.098354 
 0.244275  0.006683  0.042739  0.706304 
 0.799145  0.012134  0.054750  0.133971 
 0.199502  0.112915  0.034784  0.652799 
 0.083990  0.215353  0.089957  0.610700 
 0.102017  0.003941  0.890361  0.003681 
 0.672899  0.002530  0.323084  0.001487 
 0.990302  0.002259  0.005235  0.002203 
 0.985768  0.008285  0.002923  0.003024 
 0.013923  0.226651  0.752811  0.006615 
 0.193344  0.226319  0.145945  0.434392 
 0.073273  0.007193  0.911757  0.007777 
 0.476458  0.149417  0.245524  0.128601 
 0.409484  0.184869  0.246506  0.159141 
 0.286939  0.252761  0.158633  0.301666 
 0.263447  0.190814  0.292971  0.252768 
 0.257254  0.040705  0.151903  0.550138 
 0.212090  0.381095  0.333064  0.073751 

MOTIF MA0051.1_IRF2_45mT_Jurkats_p300_v1_a16_KAT1 
letter-probability matrix: alength= 4 w= 22 nsites= 100 E= 0
 0.105320  0.109255  0.480076  0.305349 
 0.554766  0.098094  0.167327  0.179813 
 0.066272  0.497096  0.131003  0.305630 
 0.158556  0.668195  0.080172  0.093076 
 0.430348  0.167105  0.169656  0.232892 
 0.507911  0.005942  0.188854  0.297294 
 0.839467  0.037302  0.023516  0.099716 
 0.375703  0.285860  0.082140  0.256297 
 0.225386  0.314754  0.133760  0.326100 
 0.115083  0.015606  0.865676  0.003635 
 0.923802  0.008965  0.058749  0.008484 
 0.941057  0.005873  0.006691  0.046380 
 0.977011  0.012274  0.004959  0.005756 
 0.000410  0.183449  0.815012  0.001129 
 0.054876  0.467263  0.247488  0.230373 
 0.022749  0.001434  0.971335  0.004481 
 0.216857  0.108440  0.635614  0.039089 
 0.439434  0.187623  0.247011  0.125933 
 0.257850  0.223181  0.053277  0.465692 
 0.158535  0.247722  0.433501  0.160242 
 0.061688  0.229461  0.170212  0.538639 
 0.262759  0.472741  0.225884  0.038616 

MOTIF MA0051.1_IRF2_45mT_Jurkats_p300_v1_a27_KAT3 
letter-probability matrix: alength= 4 w= 22 nsites= 100 E= 0
 0.184840  0.099107  0.367737  0.348317 
 0.147260  0.195092  0.254480  0.403167 
 0.213554  0.232727  0.207412  0.346306 
 0.227365  0.211646  0.173298  0.387692 
 0.470727  0.056977  0.252836  0.219460 
 0.367140  0.051685  0.162415  0.418761 
 0.690019  0.056184  0.058587  0.195210 
 0.249678  0.442685  0.095563  0.212073 
 0.252332  0.218077  0.143171  0.386420 
 0.446379  0.008940  0.540774  0.003907 
 0.621147  0.020547  0.340194  0.018111 
 0.813674  0.003815  0.032878  0.149633 
 0.976752  0.018619  0.001621  0.003008 
 0.060112  0.842818  0.079291  0.017779 
 0.058605  0.740808  0.090915  0.109672 
 0.264132  0.540721  0.170195  0.024952 
 0.050525  0.848545  0.023916  0.077014 
 0.335987  0.225168  0.148385  0.290460 
 0.432600  0.371737  0.063497  0.132166 
 0.102460  0.589231  0.126506  0.181803 
 0.138748  0.396888  0.363388  0.100976 
 0.499403  0.228452  0.066345  0.205800 

MOTIF MA0051.1_IRF2_45mT_Jurkats_p300_v1_a23_KAT5 
letter-probability matrix: alength= 4 w= 22 nsites= 100 E= 0
 0.269551  0.261366  0.209404  0.259679 
 0.278301  0.221259  0.250894  0.249546 
 0.193346  0.294214  0.303968  0.208472 
 0.180306  0.315177  0.299102  0.205415 
 0.377203  0.251371  0.199181  0.172245 
 0.528989  0.086719  0.114321  0.269971 
 0.695686  0.033812  0.136563  0.133938 
 0.227940  0.258061  0.225770  0.288228 
 0.094315  0.250569  0.155639  0.499478 
 0.288821  0.003007  0.706270  0.001902 
 0.790446  0.012286  0.191445  0.005823 
 0.945974  0.012085  0.010939  0.031002 
 0.979498  0.006148  0.004251  0.010103 
 0.092075  0.366874  0.497011  0.044039 
 0.188901  0.335028  0.200830  0.275242 
 0.315263  0.066852  0.525575  0.092310 
 0.409295  0.184222  0.329072  0.077411 
 0.395868  0.216048  0.224143  0.163940 
 0.340269  0.174402  0.217497  0.267833 
 0.210223  0.331216  0.166090  0.292472 
 0.219328  0.234280  0.323653  0.222739 
 0.351495  0.282491  0.150592  0.215423 

MOTIF MA0051.1_IRF2_UT_Jurkats_CBP_v1_a19_KAT2 
letter-probability matrix: alength= 4 w= 22 nsites= 100 E= 0
 0.210349  0.215606  0.272299  0.301747 
 0.202612  0.295422  0.227556  0.274410 
 0.211649  0.247914  0.178736  0.361701 
 0.126501  0.360285  0.258997  0.254218 
 0.416413  0.235875  0.256244  0.091468 
 0.372126  0.034864  0.186208  0.406803 
 0.735579  0.025079  0.087931  0.151412 
 0.360111  0.244672  0.206350  0.188867 
 0.102738  0.361273  0.103252  0.432737 
 0.109692  0.004042  0.884073  0.002192 
 0.899394  0.013856  0.081476  0.005273 
 0.964388  0.005186  0.006778  0.023648 
 0.979555  0.004068  0.007650  0.008726 
 0.055588  0.451638  0.474772  0.018002 
 0.088320  0.322815  0.126526  0.462338 
 0.317001  0.053113  0.469174  0.160712 
 0.386601  0.116134  0.319341  0.177924 
 0.313727  0.220876  0.243184  0.222214 
 0.293803  0.226015  0.151708  0.328473 
 0.181267  0.321029  0.308630  0.189074 
 0.261289  0.237538  0.255542  0.245631 
 0.239023  0.387565  0.177007  0.196405 

MOTIF MA0051.1_IRF2_UT_Jurkats_CBP_v1_a27_KAT3 
letter-probability matrix: alength= 4 w= 22 nsites= 100 E= 0
 0.265080  0.243433  0.101058  0.390430 
 0.206171  0.363329  0.272050  0.158450 
 0.316046  0.285252  0.218528  0.180174 
 0.183798  0.241812  0.339142  0.235248 
 0.588492  0.030113  0.239603  0.141792 
 0.654886  0.028109  0.058720  0.258286 
 0.820958  0.026155  0.080399  0.072487 
 0.219033  0.274135  0.215284  0.291548 
 0.073342  0.409468  0.116413  0.400777 
 0.110839  0.002529  0.880584  0.006049 
 0.861683  0.019107  0.115243  0.003967 
 0.941113  0.009027  0.005837  0.044023 
 0.983452  0.005275  0.005656  0.005617 
 0.049719  0.525181  0.413831  0.011269 
 0.117032  0.402659  0.105011  0.375298 
 0.421896  0.059076  0.377035  0.141993 
 0.454241  0.078162  0.273287  0.194310 
 0.397221  0.198062  0.325695  0.079021 
 0.280205  0.296843  0.119507  0.303445 
 0.117694  0.319853  0.298416  0.264036 
 0.205147  0.318848  0.232591  0.243414 
 0.184972  0.346341  0.257827  0.210860 

MOTIF MA0051.1_IRF2_UT_Jurkats_CBP_v1_a23_KAT5 
letter-probability matrix: alength= 4 w= 22 nsites= 100 E= 0
 0.596073  0.039058  0.118176  0.246693 
 0.141030  0.423020  0.031441  0.404510 
 0.227022  0.131535  0.435644  0.205800 
 0.013429  0.441666  0.465963  0.078942 
 0.640181  0.126558  0.084980  0.148281 
 0.737847  0.014885  0.156669  0.090599 
 0.885210  0.018988  0.010594  0.085208 
 0.297848  0.344201  0.291632  0.066318 
 0.125289  0.518831  0.058710  0.297171 
 0.018734  0.000815  0.979886  0.000565 
 0.972621  0.008827  0.017588  0.000964 
 0.985221  0.000993  0.006771  0.007015 
 0.994920  0.001065  0.000885  0.003130 
 0.029197  0.862756  0.075763  0.032285 
 0.092119  0.525229  0.122533  0.260119 
 0.390994  0.016014  0.537445  0.055546 
 0.703907  0.036779  0.181745  0.077570 
 0.637767  0.178728  0.037240  0.146265 
 0.528696  0.149574  0.224994  0.096736 
 0.043362  0.395162  0.538508  0.022968 
 0.335888  0.356362  0.263008  0.044741 
 0.195252  0.305989  0.086562  0.412197 

MOTIF MA0051.1_IRF2_UT_Jurkats_KAT2B_v1_a16_KAT1 
letter-probability matrix: alength= 4 w= 22 nsites= 100 E= 0
 0.639862  0.051668  0.112768  0.195703 
 0.063881  0.318787  0.582768  0.034564 
 0.060124  0.245613  0.455279  0.238984 
 0.042811  0.175867  0.657983  0.123340 
 0.899768  0.023534  0.025413  0.051285 
 0.881431  0.003316  0.026434  0.088819 
 0.972531  0.002278  0.001664  0.023527 
 0.276207  0.045884  0.553391  0.124518 
 0.018166  0.765291  0.058912  0.157631 
 0.008821  0.000192  0.990855  0.000132 
 0.994464  0.001173  0.004079  0.000284 
 0.998516  0.000325  0.000104  0.001055 
 0.999342  0.000228  0.000271  0.000159 
 0.009568  0.858755  0.131191  0.000487 
 0.067038  0.800382  0.025079  0.107501 
 0.517461  0.000838  0.455420  0.026281 
 0.866200  0.022436  0.099833  0.011531 
 0.860314  0.056777  0.027188  0.055721 
 0.666131  0.268207  0.055782  0.009881 
 0.029046  0.715777  0.223250  0.031928 
 0.084397  0.685399  0.104480  0.125724 
 0.267917  0.214727  0.059436  0.457920 

MOTIF MA0051.1_IRF2_UT_Jurkats_KAT2B_v1_a27_KAT3 
letter-probability matrix: alength= 4 w= 22 nsites= 100 E= 0
 0.109388  0.060548  0.704176  0.125888 
 0.163832  0.205263  0.311631  0.319275 
 0.222713  0.225225  0.153714  0.398349 
 0.236506  0.420512  0.240562  0.102420 
 0.416442  0.106673  0.255592  0.221293 
 0.464364  0.017003  0.059546  0.459087 
 0.745144  0.009827  0.014458  0.230572 
 0.357687  0.314534  0.169574  0.158205 
 0.069104  0.300556  0.120142  0.510198 
 0.029287  0.000364  0.969999  0.000349 
 0.751044  0.003937  0.244756  0.000263 
 0.989435  0.000320  0.000426  0.009818 
 0.996528  0.000492  0.000145  0.002836 
 0.031728  0.659824  0.305987  0.002461 
 0.115712  0.346585  0.096646  0.441056 
 0.286779  0.036628  0.546245  0.130347 
 0.285379  0.143367  0.520281  0.050974 
 0.410209  0.157271  0.272075  0.160445 
 0.297535  0.443804  0.061083  0.197578 
 0.397323  0.295036  0.138465  0.169176 
 0.088459  0.255918  0.383342  0.272281 
 0.242558  0.454855  0.133556  0.169030 

MOTIF MA0051.1_IRF2_UT_Jurkats_KAT2B_v1_a23_KAT5 
letter-probability matrix: alength= 4 w= 22 nsites= 100 E= 0
 0.259095  0.258287  0.277368  0.205250 
 0.136231  0.205975  0.322190  0.335604 
 0.283281  0.273118  0.297581  0.146020 
 0.228162  0.378865  0.240819  0.152154 
 0.331602  0.183875  0.249795  0.234728 
 0.446578  0.037430  0.211651  0.304340 
 0.817037  0.003034  0.077717  0.102212 
 0.213109  0.387866  0.220632  0.178394 
 0.124785  0.404866  0.029237  0.441112 
 0.055106  0.001386  0.942920  0.000588 
 0.916411  0.002749  0.080182  0.000658 
 0.991243  0.001524  0.002168  0.005065 
 0.990862  0.005180  0.001454  0.002504 
 0.066374  0.691128  0.235407  0.007091 
 0.154220  0.230412  0.107657  0.507710 
 0.483934  0.060478  0.386927  0.068662 
 0.600513  0.129945  0.173334  0.096208 
 0.367384  0.190176  0.224962  0.217478 
 0.461848  0.082993  0.239054  0.216104 
 0.289431  0.487276  0.103651  0.119642 
 0.149142  0.240211  0.352576  0.258071 
 0.334178  0.287865  0.131855  0.246101 

MOTIF MA0051.1_IRF2_UT_Jurkats_MOF_v1_a16_KAT1 
letter-probability matrix: alength= 4 w= 22 nsites= 100 E= 0
 0.184750  0.319707  0.202360  0.293183 
 0.162400  0.208315  0.482573  0.146713 
 0.062765  0.548765  0.150157  0.238314 
 0.152850  0.554663  0.165459  0.127028 
 0.643630  0.097355  0.176772  0.082242 
 0.641176  0.012705  0.023106  0.323014 
 0.819023  0.088863  0.037926  0.054188 
 0.242089  0.230905  0.120802  0.406205 
 0.030859  0.307242  0.025460  0.636439 
 0.148924  0.003278  0.839512  0.008285 
 0.458839  0.019320  0.514714  0.007128 
 0.941654  0.009067  0.031352  0.017927 
 0.933293  0.028544  0.015627  0.022535 
 0.012687  0.354650  0.630324  0.002339 
 0.139108  0.494109  0.098480  0.268304 
 0.058524  0.002797  0.934416  0.004264 
 0.481614  0.153002  0.184001  0.181383 
 0.622666  0.054583  0.188286  0.134465 
 0.514816  0.183398  0.104395  0.197391 
 0.407113  0.156972  0.226209  0.209706 
 0.068004  0.122740  0.650629  0.158627 
 0.150102  0.691357  0.128419  0.030121 

MOTIF MA0051.1_IRF2_UT_Jurkats_MOF_v1_a27_KAT3 
letter-probability matrix: alength= 4 w= 22 nsites= 100 E= 0
 0.099003  0.197673  0.387466  0.315858 
 0.123656  0.278563  0.263998  0.333783 
 0.243964  0.307552  0.137590  0.310894 
 0.152151  0.519123  0.223108  0.105619 
 0.445584  0.050515  0.293426  0.210476 
 0.505821  0.046057  0.035048  0.413075 
 0.619331  0.017909  0.069232  0.293529 
 0.231160  0.127205  0.070328  0.571306 
 0.133049  0.390951  0.086566  0.389434 
 0.090937  0.006321  0.894656  0.008086 
 0.359322  0.005031  0.634404  0.001243 
 0.939740  0.024054  0.003817  0.032389 
 0.968316  0.006645  0.020842  0.004198 
 0.028216  0.379542  0.580352  0.011890 
 0.073663  0.150421  0.128167  0.647749 
 0.146432  0.011486  0.820059  0.022022 
 0.241149  0.308916  0.289715  0.160220 
 0.460469  0.273765  0.128211  0.137555 
 0.242245  0.369067  0.177537  0.211151 
 0.442035  0.211884  0.156354  0.189728 
 0.172956  0.119000  0.467702  0.240342 
 0.201205  0.410867  0.287647  0.100281 

MOTIF MA0051.1_IRF2_UT_Jurkats_MOF_v1_a23_KAT5 
letter-probability matrix: alength= 4 w= 22 nsites= 100 E= 0
 0.197602  0.154192  0.325855  0.322350 
 0.275024  0.281163  0.278960  0.164854 
 0.156677  0.485430  0.179171  0.178722 
 0.101073  0.310488  0.292204  0.296235 
 0.458840  0.057461  0.440417  0.043283 
 0.757139  0.029751  0.042431  0.170679 
 0.875151  0.003651  0.067019  0.054179 
 0.109708  0.083193  0.086648  0.720450 
 0.067324  0.414449  0.076846  0.441381 
 0.065357  0.000736  0.933310  0.000597 
 0.818115  0.001472  0.180131  0.000282 
 0.993252  0.001708  0.001863  0.003177 
 0.994459  0.003243  0.000650  0.001648 
 0.011556  0.319189  0.667497  0.001758 
 0.126822  0.329013  0.103577  0.440587 
 0.168612  0.006640  0.808767  0.015980 
 0.643364  0.204845  0.066007  0.085784 
 0.610080  0.107998  0.191856  0.090066 
 0.510278  0.128380  0.242622  0.118720 
 0.128162  0.426815  0.268467  0.176556 
 0.291660  0.132304  0.281209  0.294827 
 0.492281  0.130202  0.213246  0.164272 

MOTIF MA0051.1_IRF2_UT_Jurkats_p300_v1_a16_KAT1 
letter-probability matrix: alength= 4 w= 22 nsites= 100 E= 0
 0.320410  0.259396  0.265894  0.154299 
 0.154864  0.347336  0.271716  0.226084 
 0.182940  0.279351  0.231000  0.306708 
 0.088568  0.369723  0.295667  0.246043 
 0.597369  0.078599  0.141595  0.182438 
 0.663231  0.039087  0.039738  0.257943 
 0.797993  0.020709  0.039279  0.142019 
 0.068830  0.354362  0.375613  0.201195 
 0.160156  0.543235  0.108631  0.187978 
 0.159162  0.007973  0.830760  0.002105 
 0.919144  0.031730  0.044192  0.004934 
 0.972963  0.003842  0.003341  0.019855 
 0.979451  0.003475  0.002705  0.014369 
 0.048170  0.652503  0.280526  0.018802 
 0.119464  0.537738  0.110276  0.232522 
 0.426150  0.024360  0.463206  0.086284 
 0.401048  0.068447  0.490897  0.039608 
 0.501067  0.127686  0.106651  0.264596 
 0.425354  0.205645  0.222218  0.146783 
 0.262153  0.392572  0.162077  0.183197 
 0.150779  0.390027  0.186644  0.272550 
 0.294305  0.149519  0.224884  0.331292 

MOTIF MA0051.1_IRF2_UT_Jurkats_p300_v1_a27_KAT3 
letter-probability matrix: alength= 4 w= 22 nsites= 100 E= 0
 0.263739  0.321429  0.196563  0.218269 
 0.165508  0.218104  0.142570  0.473817 
 0.229830  0.425681  0.121633  0.222856 
 0.162030  0.163218  0.196653  0.478099 
 0.441649  0.099063  0.265695  0.193593 
 0.468306  0.035928  0.124494  0.371272 
 0.594621  0.088376  0.118400  0.198603 
 0.269037  0.528540  0.081411  0.121012 
 0.231778  0.169831  0.077027  0.521364 
 0.252176  0.016953  0.721870  0.009001 
 0.730421  0.030316  0.194717  0.044547 
 0.913737  0.001872  0.005357  0.079034 
 0.949115  0.038449  0.004496  0.007940 
 0.079801  0.756541  0.143611  0.020047 
 0.136666  0.543506  0.176831  0.142998 
 0.256324  0.276189  0.434575  0.032913 
 0.097584  0.715210  0.048414  0.138792 
 0.387082  0.217535  0.154658  0.240725 
 0.394483  0.507443  0.034945  0.063129 
 0.198653  0.534649  0.112815  0.153884 
 0.247698  0.413471  0.224986  0.113845 
 0.463855  0.233503  0.114008  0.188635 

MOTIF MA0052.3_MEF2A_45mT_Jurkats_GCN5_v1_a19_KAT2 
letter-probability matrix: alength= 4 w= 16 nsites= 100 E= 0
 0.311161  0.034552  0.238441  0.415846 
 0.376008  0.201879  0.253091  0.169022 
 0.317943  0.187912  0.435772  0.058373 
 0.225994  0.256565  0.258335  0.259106 
 0.303580  0.269153  0.162803  0.264463 
 0.365788  0.162989  0.231251  0.239972 
 0.464566  0.348708  0.146889  0.039837 
 0.829936  0.054143  0.095938  0.019983 
 0.986824  0.000964  0.009486  0.002727 
 0.892513  0.009469  0.074313  0.023705 
 0.682709  0.068356  0.116345  0.132589 
 0.285181  0.070015  0.249789  0.395015 
 0.768559  0.050653  0.079214  0.101573 
 0.973420  0.002518  0.021690  0.002372 
 0.979482  0.003487  0.013229  0.003802 
 0.774593  0.001244  0.122077  0.102086 

MOTIF MA0052.3_MEF2A_45mT_Jurkats_GCN5_v1_a28_KAT4 
letter-probability matrix: alength= 4 w= 16 nsites= 100 E= 0
 0.172468  0.031168  0.195738  0.600625 
 0.338918  0.155831  0.352352  0.152899 
 0.358153  0.103963  0.479059  0.058825 
 0.224402  0.195728  0.328256  0.251614 
 0.377289  0.292166  0.111968  0.218577 
 0.368237  0.212003  0.177119  0.242641 
 0.634590  0.172872  0.137304  0.055233 
 0.834861  0.053893  0.078632  0.032615 
 0.984859  0.000742  0.013002  0.001398 
 0.928864  0.005216  0.047222  0.018697 
 0.621703  0.057171  0.171911  0.149215 
 0.361905  0.106640  0.310295  0.221161 
 0.825483  0.037255  0.059314  0.077947 
 0.972720  0.001899  0.023398  0.001983 
 0.982224  0.002759  0.010027  0.004990 
 0.796140  0.001546  0.139307  0.063007 

MOTIF MA0052.3_MEF2A_UT_Jurkats_GCN5_v1_a19_KAT2 
letter-probability matrix: alength= 4 w= 16 nsites= 100 E= 0
 0.237418  0.035112  0.282080  0.445390 
 0.303410  0.144680  0.383443  0.168467 
 0.287379  0.199558  0.441285  0.071778 
 0.217783  0.240341  0.266479  0.275397 
 0.248478  0.260483  0.178965  0.312074 
 0.396019  0.201336  0.200376  0.202269 
 0.501935  0.306460  0.162758  0.028847 
 0.829291  0.055724  0.094887  0.020098 
 0.989946  0.000798  0.006444  0.002811 
 0.919509  0.009304  0.053192  0.017995 
 0.616754  0.069962  0.165672  0.147611 
 0.340795  0.101929  0.289484  0.267791 
 0.776496  0.044918  0.073530  0.105056 
 0.967889  0.002788  0.027505  0.001818 
 0.977136  0.002649  0.016532  0.003683 
 0.768304  0.001006  0.134328  0.096363 

MOTIF MA0052.3_MEF2A_UT_Jurkats_GCN5_v1_a28_KAT4 
letter-probability matrix: alength= 4 w= 16 nsites= 100 E= 0
 0.323633  0.034041  0.250951  0.391375 
 0.288613  0.175185  0.299155  0.237047 
 0.300944  0.207858  0.410737  0.080461 
 0.257390  0.193914  0.305167  0.243528 
 0.381911  0.216802  0.147529  0.253758 
 0.348328  0.189911  0.231374  0.230388 
 0.613777  0.164475  0.172129  0.049619 
 0.792747  0.070812  0.109439  0.027002 
 0.988619  0.001285  0.007871  0.002225 
 0.917494  0.008125  0.059014  0.015367 
 0.664995  0.057448  0.140960  0.136598 
 0.292826  0.095378  0.310602  0.301195 
 0.713675  0.062547  0.082772  0.141006 
 0.977582  0.001077  0.019661  0.001680 
 0.982643  0.001765  0.011699  0.003893 
 0.743969  0.001419  0.161489  0.093124 

MOTIF MA0058.3_MAX_45mT_Jurkats_MOZ_v1_a19_KAT2 
letter-probability matrix: alength= 4 w= 14 nsites= 100 E= 0
 0.107597  0.570069  0.259062  0.063271 
 0.061322  0.659922  0.200031  0.078725 
 0.795364  0.035333  0.162414  0.006889 
 0.021767  0.883556  0.022087  0.072590 
 0.000417  0.998159  0.000139  0.001286 
 0.995652  0.000232  0.002411  0.001705 
 0.000258  0.997786  0.000153  0.001803 
 0.000901  0.001264  0.997655  0.000181 
 0.000595  0.001366  0.000360  0.997679 
 0.000821  0.000382  0.997725  0.001071 
 0.169460  0.260849  0.462279  0.107413 
 0.031160  0.506911  0.043901  0.418028 
 0.128607  0.350014  0.288439  0.232940 
 0.118806  0.417084  0.345616  0.118494 

MOTIF MA0058.3_MAX_45mT_Jurkats_MOZ_v1_a28_KAT4 
letter-probability matrix: alength= 4 w= 14 nsites= 100 E= 0
 0.090873  0.466614  0.397534  0.044980 
 0.049486  0.765844  0.103307  0.081364 
 0.718769  0.103327  0.130175  0.047730 
 0.093601  0.794431  0.049278  0.062690 
 0.001369  0.995227  0.000532  0.002872 
 0.972543  0.001667  0.006060  0.019731 
 0.000431  0.993496  0.000750  0.005323 
 0.004631  0.000561  0.994329  0.000479 
 0.001541  0.006316  0.000304  0.991840 
 0.003377  0.001125  0.992059  0.003438 
 0.141725  0.284250  0.405290  0.168735 
 0.070458  0.439156  0.134095  0.356291 
 0.161365  0.172160  0.452149  0.214326 
 0.073842  0.491393  0.362067  0.072698 

MOTIF MA0058.3_MAX_45mT_Jurkats_TIP60_v1_a19_KAT2 
letter-probability matrix: alength= 4 w= 14 nsites= 100 E= 0
 0.243711  0.231339  0.298488  0.226462 
 0.224863  0.236885  0.303268  0.234985 
 0.329217  0.217746  0.343733  0.109304 
 0.247054  0.418788  0.283185  0.050974 
 0.022820  0.975245  0.001164  0.000772 
 0.759262  0.000916  0.108369  0.131453 
 0.000306  0.857164  0.000564  0.141966 
 0.033699  0.001295  0.964629  0.000376 
 0.002982  0.026279  0.000504  0.970235 
 0.000720  0.000610  0.993050  0.005620 
 0.084187  0.298280  0.325922  0.291610 
 0.198665  0.221558  0.273856  0.305921 
 0.229811  0.245651  0.260943  0.263595 
 0.246173  0.279551  0.234320  0.239957 

MOTIF MA0058.3_MAX_45mT_Jurkats_TIP60_v1_a28_KAT4 
letter-probability matrix: alength= 4 w= 14 nsites= 100 E= 0
 0.193705  0.246018  0.277905  0.282372 
 0.239902  0.272821  0.283389  0.203888 
 0.225667  0.295307  0.304404  0.174622 
 0.286656  0.288719  0.342035  0.082591 
 0.139767  0.852253  0.004963  0.003017 
 0.473806  0.003276  0.259870  0.263049 
 0.001039  0.696786  0.002628  0.299546 
 0.111919  0.009976  0.876694  0.001410 
 0.019210  0.109452  0.002007  0.869332 
 0.002794  0.002305  0.957569  0.037332 
 0.102710  0.287638  0.312260  0.297393 
 0.204473  0.209564  0.371147  0.214816 
 0.199673  0.233735  0.291591  0.275001 
 0.235505  0.339365  0.231337  0.193794 

MOTIF MA0058.3_MAX_UT_Jurkats_MOZ_v1_a19_KAT2 
letter-probability matrix: alength= 4 w= 14 nsites= 100 E= 0
 0.094305  0.356847  0.517643  0.031205 
 0.052786  0.689432  0.187670  0.070112 
 0.866875  0.038002  0.091482  0.003641 
 0.011411  0.897077  0.032829  0.058684 
 0.000357  0.998340  0.000091  0.001212 
 0.996084  0.000534  0.001851  0.001531 
 0.000155  0.996209  0.000081  0.003554 
 0.000921  0.000358  0.998081  0.000640 
 0.000450  0.001371  0.000129  0.998050 
 0.000809  0.000432  0.997632  0.001127 
 0.080411  0.411717  0.425854  0.082018 
 0.095512  0.507250  0.044591  0.352647 
 0.099177  0.477469  0.129945  0.293409 
 0.306568  0.262375  0.313958  0.117099 

MOTIF MA0058.3_MAX_UT_Jurkats_MOZ_v1_a28_KAT4 
letter-probability matrix: alength= 4 w= 14 nsites= 100 E= 0
 0.119685  0.418630  0.330257  0.131428 
 0.114988  0.656793  0.130189  0.098031 
 0.640035  0.113690  0.229875  0.016400 
 0.059609  0.729525  0.064060  0.146807 
 0.000712  0.997489  0.000376  0.001422 
 0.987316  0.000828  0.007831  0.004026 
 0.000453  0.993710  0.000413  0.005424 
 0.003006  0.001603  0.994534  0.000857 
 0.001258  0.004724  0.000412  0.993606 
 0.002377  0.001147  0.992293  0.004183 
 0.049528  0.300398  0.351860  0.298214 
 0.120846  0.445459  0.062626  0.371069 
 0.140626  0.169077  0.489989  0.200309 
 0.159171  0.550487  0.187204  0.103137 

MOTIF MA0058.3_MAX_UT_Jurkats_TIP60_v1_a19_KAT2 
letter-probability matrix: alength= 4 w= 14 nsites= 100 E= 0
 0.201815  0.281908  0.277528  0.238749 
 0.182119  0.357928  0.262414  0.197539 
 0.386876  0.171946  0.327893  0.113285 
 0.245690  0.445159  0.251497  0.057654 
 0.022900  0.975231  0.001008  0.000861 
 0.758595  0.000854  0.119983  0.120568 
 0.000362  0.883100  0.000621  0.115916 
 0.021584  0.001363  0.976547  0.000506 
 0.002793  0.027469  0.000453  0.969286 
 0.000813  0.000697  0.992414  0.006076 
 0.088127  0.298644  0.374479  0.238750 
 0.210851  0.226401  0.227922  0.334826 
 0.227005  0.263145  0.268018  0.241833 
 0.219509  0.256622  0.293727  0.230143 

MOTIF MA0058.3_MAX_UT_Jurkats_TIP60_v1_a28_KAT4 
letter-probability matrix: alength= 4 w= 14 nsites= 100 E= 0
 0.240294  0.252305  0.255396  0.252006 
 0.274289  0.235819  0.245836  0.244056 
 0.285379  0.216333  0.347702  0.150586 
 0.269543  0.352541  0.292306  0.085610 
 0.087698  0.904225  0.004562  0.003515 
 0.585866  0.003501  0.197250  0.213383 
 0.001430  0.725493  0.002677  0.270399 
 0.082073  0.007274  0.908987  0.001666 
 0.013997  0.081881  0.002186  0.901935 
 0.002663  0.002669  0.969657  0.025010 
 0.126851  0.356125  0.269652  0.247372 
 0.186653  0.227190  0.290835  0.295323 
 0.230425  0.231541  0.279967  0.258067 
 0.255332  0.241894  0.255616  0.247158 

MOTIF MA0059.1_MAX::MYC_45mT_Jurkats_MOZ_v1_a19_KAT2 
letter-probability matrix: alength= 4 w= 15 nsites= 100 E= 0
 0.188945  0.411854  0.155641  0.243561 
 0.307001  0.364554  0.178562  0.149883 
 0.094791  0.491963  0.198451  0.214795 
 0.709526  0.064358  0.187207  0.038909 
 0.261210  0.313463  0.233044  0.192283 
 0.001711  0.997200  0.000697  0.000391 
 0.989160  0.001863  0.006847  0.002130 
 0.002790  0.995847  0.000596  0.000768 
 0.004430  0.000834  0.993895  0.000842 
 0.025375  0.037737  0.001870  0.935018 
 0.001270  0.002119  0.992320  0.004292 
 0.148285  0.435394  0.203907  0.212414 
 0.043146  0.276019  0.161836  0.518999 
 0.308469  0.442363  0.094711  0.154457 
 0.325252  0.233380  0.302130  0.139239 

MOTIF MA0059.1_MAX::MYC_45mT_Jurkats_MOZ_v1_a28_KAT4 
letter-probability matrix: alength= 4 w= 15 nsites= 100 E= 0
 0.059178  0.437889  0.168031  0.334902 
 0.471727  0.281610  0.154968  0.091694 
 0.090191  0.180547  0.255997  0.473266 
 0.806690  0.035070  0.127650  0.030590 
 0.406747  0.404810  0.163733  0.024710 
 0.000823  0.997343  0.000674  0.001160 
 0.981579  0.004746  0.010460  0.003214 
 0.000666  0.997876  0.000431  0.001027 
 0.002284  0.000423  0.996738  0.000555 
 0.035253  0.019913  0.000844  0.943990 
 0.004390  0.001283  0.992526  0.001802 
 0.125549  0.362075  0.296147  0.216229 
 0.060766  0.326417  0.141895  0.470923 
 0.132195  0.444904  0.084169  0.338732 
 0.315186  0.387966  0.176955  0.119892 

MOTIF MA0059.1_MAX::MYC_UT_Jurkats_MOZ_v1_a19_KAT2 
letter-probability matrix: alength= 4 w= 15 nsites= 100 E= 0
 0.078107  0.215860  0.224920  0.481114 
 0.156587  0.453781  0.173362  0.216270 
 0.095898  0.530657  0.098736  0.274710 
 0.553898  0.128956  0.282154  0.034992 
 0.433778  0.157637  0.341266  0.067319 
 0.000985  0.997784  0.000688  0.000543 
 0.979298  0.001796  0.015464  0.003442 
 0.001393  0.992136  0.002044  0.004427 
 0.020434  0.001227  0.977073  0.001266 
 0.015913  0.029461  0.001433  0.953194 
 0.002830  0.002287  0.987247  0.007637 
 0.160951  0.460495  0.123086  0.255468 
 0.075752  0.352492  0.284697  0.287060 
 0.573314  0.224856  0.117456  0.084375 
 0.623125  0.110525  0.152474  0.113876 

MOTIF MA0059.1_MAX::MYC_UT_Jurkats_MOZ_v1_a28_KAT4 
letter-probability matrix: alength= 4 w= 15 nsites= 100 E= 0
 0.105734  0.158684  0.095015  0.640568 
 0.247706  0.364334  0.167179  0.220781 
 0.126777  0.374234  0.108377  0.390612 
 0.636241  0.148164  0.147396  0.068199 
 0.506065  0.166884  0.231415  0.095636 
 0.003368  0.994496  0.001323  0.000812 
 0.964933  0.003874  0.023926  0.007267 
 0.000842  0.992382  0.000568  0.006207 
 0.030578  0.001277  0.967547  0.000598 
 0.048850  0.084891  0.001553  0.864706 
 0.002531  0.001892  0.991568  0.004009 
 0.210959  0.405558  0.173339  0.210145 
 0.110055  0.193855  0.384564  0.311527 
 0.220182  0.408827  0.218442  0.152548 
 0.376206  0.133378  0.416308  0.074108 

MOTIF MA0069.1_Pax6_45mT_Jurkats_CBP_v1_a19_KAT2 
letter-probability matrix: alength= 4 w= 18 nsites= 100 E= 0
 0.180071  0.138820  0.294294  0.386815 
 0.336163  0.131686  0.172174  0.359976 
 0.191728  0.106948  0.323162  0.378163 
 0.179478  0.348019  0.010749  0.461754 
 0.022611  0.968228  0.005756  0.003405 
 0.906596  0.077323  0.012702  0.003378 
 0.002692  0.987092  0.000373  0.009843 
 0.008340  0.002495  0.981967  0.007198 
 0.014874  0.966728  0.008175  0.010223 
 0.296126  0.002432  0.694417  0.007025 
 0.114764  0.545630  0.094347  0.245260 
 0.030836  0.223298  0.628893  0.116973 
 0.486285  0.258325  0.107561  0.147829 
 0.092625  0.069644  0.768627  0.069104 
 0.077180  0.034114  0.128808  0.759898 
 0.277847  0.353948  0.036821  0.331384 
 0.536064  0.247650  0.107425  0.108861 
 0.037631  0.894325  0.048513  0.019530 

MOTIF MA0069.1_Pax6_45mT_Jurkats_CBP_v1_a27_KAT3 
letter-probability matrix: alength= 4 w= 18 nsites= 100 E= 0
 0.277934  0.323861  0.216986  0.181220 
 0.069063  0.269292  0.089356  0.572289 
 0.245606  0.118857  0.489128  0.146409 
 0.086722  0.597300  0.097421  0.218557 
 0.034076  0.942819  0.017750  0.005355 
 0.872298  0.091374  0.023749  0.012578 
 0.005421  0.954602  0.035965  0.004012 
 0.008806  0.053322  0.775011  0.162861 
 0.015008  0.835847  0.011401  0.137745 
 0.426307  0.095883  0.458626  0.019184 
 0.165345  0.641511  0.037855  0.155289 
 0.133477  0.252197  0.473998  0.140329 
 0.342407  0.331462  0.152422  0.173710 
 0.107922  0.231730  0.206011  0.454337 
 0.750333  0.020384  0.062434  0.166849 
 0.147390  0.602866  0.078952  0.170793 
 0.124378  0.356921  0.410136  0.108565 
 0.055052  0.698393  0.160561  0.085993 

MOTIF MA0069.1_Pax6_45mT_Jurkats_CBP_v1_a23_KAT5 
letter-probability matrix: alength= 4 w= 18 nsites= 100 E= 0
 0.506605  0.193783  0.197775  0.101837 
 0.047538  0.123687  0.207887  0.620889 
 0.438664  0.011284  0.500207  0.049846 
 0.218319  0.694846  0.012039  0.074796 
 0.020583  0.909923  0.042330  0.027163 
 0.885607  0.065558  0.031216  0.017619 
 0.013719  0.958993  0.014928  0.012360 
 0.037802  0.028720  0.895124  0.038353 
 0.015873  0.839086  0.119600  0.025441 
 0.056557  0.001597  0.936450  0.005396 
 0.148286  0.613781  0.146920  0.091013 
 0.226516  0.217519  0.371916  0.184050 
 0.164435  0.124488  0.551234  0.159844 
 0.137822  0.274862  0.172437  0.414879 
 0.371363  0.071858  0.185800  0.370979 
 0.030914  0.846339  0.084981  0.037766 
 0.096013  0.702896  0.124751  0.076340 
 0.072059  0.573299  0.220230  0.134411 

MOTIF MA0069.1_Pax6_45mT_Jurkats_TIP60_v1_a19_KAT2 
letter-probability matrix: alength= 4 w= 18 nsites= 100 E= 0
 0.190653  0.241635  0.375428  0.192284 
 0.019521  0.039397  0.926776  0.014306 
 0.317146  0.174822  0.365935  0.142097 
 0.225652  0.173772  0.493343  0.107233 
 0.270966  0.314394  0.330133  0.084507 
 0.323183  0.364770  0.251141  0.060906 
 0.222613  0.611366  0.081729  0.084291 
 0.158129  0.135014  0.668029  0.038829 
 0.048004  0.851173  0.060813  0.040010 
 0.354889  0.035213  0.574875  0.035023 
 0.006434  0.930390  0.006334  0.056841 
 0.056120  0.123398  0.771946  0.048537 
 0.001903  0.412516  0.011700  0.573880 
 0.046573  0.305421  0.508392  0.139615 
 0.003007  0.003188  0.983316  0.010490 
 0.074953  0.372848  0.201497  0.350702 
 0.293707  0.411823  0.204486  0.089984 
 0.089665  0.545043  0.191822  0.173471 

MOTIF MA0069.1_Pax6_45mT_Jurkats_TIP60_v1_a28_KAT4 
letter-probability matrix: alength= 4 w= 18 nsites= 100 E= 0
 0.228380  0.264059  0.341868  0.165694 
 0.024712  0.062435  0.896252  0.016602 
 0.206396  0.247990  0.424717  0.120896 
 0.122818  0.152708  0.635030  0.089445 
 0.355230  0.245131  0.362445  0.037194 
 0.320717  0.334261  0.283014  0.062008 
 0.303413  0.591762  0.055111  0.049714 
 0.300511  0.121152  0.549052  0.029285 
 0.043190  0.862142  0.046117  0.048550 
 0.346855  0.019051  0.592799  0.041295 
 0.003819  0.924748  0.004453  0.066980 
 0.049152  0.085695  0.837615  0.027539 
 0.003386  0.541771  0.010608  0.444234 
 0.049556  0.465953  0.419187  0.065305 
 0.002326  0.001621  0.988998  0.007055 
 0.120659  0.279234  0.250708  0.349399 
 0.219799  0.393017  0.254248  0.132936 
 0.096999  0.681181  0.138700  0.083120 

MOTIF MA0069.1_Pax6_UT_Jurkats_CBP_v1_a19_KAT2 
letter-probability matrix: alength= 4 w= 18 nsites= 100 E= 0
 0.610102  0.126959  0.157837  0.105102 
 0.181133  0.173635  0.315499  0.329733 
 0.327577  0.098884  0.438977  0.134563 
 0.299820  0.329537  0.031350  0.339292 
 0.071042  0.874751  0.027033  0.027174 
 0.838539  0.100939  0.031681  0.028840 
 0.009160  0.964443  0.006439  0.019959 
 0.021827  0.017599  0.854475  0.106098 
 0.032208  0.868910  0.059617  0.039265 
 0.013300  0.000507  0.983505  0.002688 
 0.428179  0.330835  0.150480  0.090506 
 0.136303  0.475713  0.275343  0.112641 
 0.112145  0.497836  0.087447  0.302572 
 0.056190  0.479384  0.183469  0.280957 
 0.698769  0.030533  0.038331  0.232367 
 0.313259  0.493135  0.093264  0.100342 
 0.035280  0.917353  0.014589  0.032778 
 0.071474  0.731273  0.084300  0.112953 

MOTIF MA0069.1_Pax6_UT_Jurkats_CBP_v1_a27_KAT3 
letter-probability matrix: alength= 4 w= 18 nsites= 100 E= 0
 0.717047  0.162301  0.035064  0.085588 
 0.018564  0.031467  0.818360  0.131608 
 0.439839  0.230357  0.182844  0.146960 
 0.291374  0.482354  0.019269  0.207003 
 0.080757  0.892300  0.005045  0.021898 
 0.898755  0.072275  0.016770  0.012200 
 0.002513  0.989070  0.004369  0.004047 
 0.008702  0.002159  0.968860  0.020280 
 0.014839  0.933126  0.039460  0.012575 
 0.230376  0.037025  0.708970  0.023629 
 0.192886  0.447271  0.127912  0.231931 
 0.137379  0.128081  0.412806  0.321734 
 0.253252  0.557939  0.155689  0.033121 
 0.155930  0.059460  0.522715  0.261895 
 0.522831  0.048575  0.160282  0.268312 
 0.029350  0.418492  0.206402  0.345756 
 0.348063  0.248645  0.244726  0.158566 
 0.103361  0.808390  0.045263  0.042986 

MOTIF MA0069.1_Pax6_UT_Jurkats_CBP_v1_a23_KAT5 
letter-probability matrix: alength= 4 w= 18 nsites= 100 E= 0
 0.049647  0.160018  0.761437  0.028898 
 0.019888  0.003462  0.035686  0.940964 
 0.552583  0.115875  0.095002  0.236539 
 0.089942  0.678964  0.026779  0.204315 
 0.085231  0.888042  0.011714  0.015014 
 0.815775  0.137979  0.029364  0.016882 
 0.051295  0.935239  0.004601  0.008864 
 0.010790  0.037762  0.944151  0.007297 
 0.103335  0.815291  0.059006  0.022369 
 0.081618  0.002769  0.912896  0.002718 
 0.805361  0.148608  0.018409  0.027622 
 0.558165  0.173152  0.234842  0.033840 
 0.375453  0.255811  0.273850  0.094886 
 0.021965  0.284879  0.297185  0.395972 
 0.252375  0.015009  0.427539  0.305077 
 0.019608  0.841856  0.082130  0.056405 
 0.149211  0.253032  0.099009  0.498748 
 0.064970  0.596176  0.114457  0.224397 

MOTIF MA0076.2_ELK4_45mT_Jurkats_CBP_v1_a19_KAT2 
letter-probability matrix: alength= 4 w= 15 nsites= 100 E= 0
 0.415032  0.108002  0.252764  0.224202 
 0.416198  0.240787  0.223902  0.119113 
 0.241256  0.144706  0.208954  0.405084 
 0.307113  0.214311  0.255296  0.223280 
 0.261425  0.242125  0.292583  0.203867 
 0.012445  0.395985  0.118075  0.473494 
 0.495733  0.012400  0.022490  0.469377 
 0.024186  0.049163  0.026100  0.900551 
 0.035562  0.911063  0.031593  0.021782 
 0.024627  0.924039  0.025429  0.025905 
 0.117280  0.212762  0.376634  0.293324 
 0.146388  0.402930  0.165281  0.285401 
 0.104371  0.160391  0.317971  0.417266 
 0.157510  0.372452  0.219900  0.250138 
 0.408802  0.163917  0.160216  0.267064 

MOTIF MA0076.2_ELK4_45mT_Jurkats_CBP_v1_a27_KAT3 
letter-probability matrix: alength= 4 w= 15 nsites= 100 E= 0
 0.321307  0.169463  0.319226  0.190004 
 0.326465  0.332770  0.156665  0.184099 
 0.237145  0.139007  0.419673  0.204175 
 0.247805  0.226723  0.345788  0.179684 
 0.298154  0.266479  0.307696  0.127671 
 0.005868  0.434631  0.092374  0.467127 
 0.337467  0.012346  0.028772  0.621415 
 0.025390  0.014797  0.010541  0.949272 
 0.029862  0.921387  0.032707  0.016044 
 0.008193  0.958410  0.023527  0.009870 
 0.058814  0.168146  0.288333  0.484707 
 0.089749  0.369627  0.210888  0.329737 
 0.338280  0.141496  0.309720  0.210504 
 0.144499  0.340513  0.216882  0.298106 
 0.632688  0.096119  0.069079  0.202115 

MOTIF MA0076.2_ELK4_45mT_Jurkats_CBP_v1_a23_KAT5 
letter-probability matrix: alength= 4 w= 15 nsites= 100 E= 0
 0.153752  0.143174  0.215615  0.487460 
 0.274013  0.286100  0.160699  0.279188 
 0.137866  0.285323  0.318259  0.258553 
 0.229887  0.342507  0.214963  0.212643 
 0.384336  0.148507  0.409878  0.057279 
 0.018132  0.616374  0.080791  0.284703 
 0.112417  0.022592  0.087704  0.777287 
 0.030264  0.059543  0.030965  0.879228 
 0.034011  0.874064  0.050686  0.041239 
 0.016526  0.904724  0.063710  0.015040 
 0.045469  0.236081  0.499334  0.219116 
 0.206469  0.295955  0.167697  0.329878 
 0.249876  0.271917  0.306265  0.171942 
 0.268461  0.315401  0.224940  0.191198 
 0.495067  0.179240  0.097771  0.227922 

MOTIF MA0076.2_ELK4_45mT_Jurkats_MOF_v1_a16_KAT1 
letter-probability matrix: alength= 4 w= 15 nsites= 100 E= 0
 0.146907  0.251221  0.357131  0.244741 
 0.192859  0.141729  0.486916  0.178495 
 0.073088  0.362866  0.193738  0.370308 
 0.140758  0.368344  0.370533  0.120365 
 0.701571  0.119593  0.120060  0.058776 
 0.000009  0.000233  0.000023  0.999735 
 0.114761  0.064461  0.041581  0.779197 
 0.096443  0.056277  0.040130  0.807150 
 0.029165  0.807815  0.083713  0.079307 
 0.094429  0.822126  0.055163  0.028282 
 0.062741  0.158619  0.723480  0.055160 
 0.268466  0.051544  0.304995  0.374995 
 0.051946  0.109811  0.157000  0.681243 
 0.197630  0.321336  0.197391  0.283643 
 0.541526  0.130017  0.070778  0.257680 

MOTIF MA0076.2_ELK4_45mT_Jurkats_MOF_v1_a27_KAT3 
letter-probability matrix: alength= 4 w= 15 nsites= 100 E= 0
 0.115736  0.167958  0.494722  0.221584 
 0.285037  0.106271  0.381857  0.226835 
 0.167700  0.236854  0.349109  0.246337 
 0.190233  0.296041  0.279025  0.234702 
 0.583453  0.088896  0.222322  0.105330 
 0.000808  0.101651  0.010356  0.887185 
 0.171538  0.002180  0.003738  0.822544 
 0.002095  0.001424  0.001760  0.994720 
 0.001313  0.993268  0.001993  0.003426 
 0.002474  0.993075  0.003103  0.001348 
 0.063894  0.052316  0.734063  0.149727 
 0.073964  0.140425  0.475067  0.310545 
 0.299629  0.115700  0.356479  0.228193 
 0.214691  0.309887  0.257865  0.217556 
 0.327562  0.140876  0.105587  0.425975 

MOTIF MA0076.2_ELK4_45mT_Jurkats_MOF_v1_a23_KAT5 
letter-probability matrix: alength= 4 w= 15 nsites= 100 E= 0
 0.134316  0.190315  0.295755  0.379614 
 0.482102  0.177370  0.154691  0.185836 
 0.192655  0.282335  0.256342  0.268667 
 0.280024  0.350624  0.181522  0.187829 
 0.570336  0.079553  0.254067  0.096044 
 0.000399  0.090988  0.003790  0.904822 
 0.081076  0.002474  0.008977  0.907473 
 0.003196  0.001371  0.005384  0.990049 
 0.003205  0.988219  0.005574  0.003001 
 0.003326  0.990474  0.004453  0.001747 
 0.054497  0.163928  0.504513  0.277063 
 0.076844  0.343803  0.276196  0.303156 
 0.220050  0.241093  0.220206  0.318650 
 0.169300  0.306756  0.175193  0.348751 
 0.639565  0.076840  0.051248  0.232347 

MOTIF MA0076.2_ELK4_45mT_Jurkats_TIP60_v1_a19_KAT2 
letter-probability matrix: alength= 4 w= 15 nsites= 100 E= 0
 0.300315  0.190877  0.397359  0.111448 
 0.316997  0.207512  0.301102  0.174390 
 0.266034  0.196583  0.143889  0.393494 
 0.137276  0.175923  0.365385  0.321416 
 0.194771  0.227617  0.318230  0.259382 
 0.013448  0.147903  0.055781  0.782868 
 0.980292  0.000087  0.002222  0.017399 
 0.017449  0.006548  0.005215  0.970788 
 0.005243  0.979396  0.010573  0.004788 
 0.002601  0.990246  0.004643  0.002510 
 0.148892  0.190597  0.532085  0.128426 
 0.119915  0.216349  0.429085  0.234651 
 0.071260  0.053604  0.056247  0.818889 
 0.090191  0.372854  0.189687  0.347268 
 0.262810  0.113009  0.191798  0.432382 

MOTIF MA0076.2_ELK4_45mT_Jurkats_TIP60_v1_a28_KAT4 
letter-probability matrix: alength= 4 w= 15 nsites= 100 E= 0
 0.325883  0.288542  0.290924  0.094652 
 0.205116  0.432868  0.212523  0.149493 
 0.162812  0.256077  0.162204  0.418907 
 0.233964  0.278928  0.338520  0.148588 
 0.409502  0.161889  0.272212  0.156397 
 0.003524  0.296453  0.037141  0.662882 
 0.926253  0.000215  0.002088  0.071445 
 0.004810  0.004616  0.001861  0.988713 
 0.002086  0.990158  0.005043  0.002713 
 0.001622  0.992297  0.003262  0.002818 
 0.051433  0.064625  0.737688  0.146254 
 0.076650  0.191351  0.568824  0.163175 
 0.117555  0.094422  0.053131  0.734893 
 0.123376  0.385040  0.202131  0.289454 
 0.164353  0.157211  0.120988  0.557448 

MOTIF MA0076.2_ELK4_45mT_Jurkats_p300_v1_a27_KAT3 
letter-probability matrix: alength= 4 w= 15 nsites= 100 E= 0
 0.155820  0.325006  0.197561  0.321613 
 0.294253  0.364468  0.139602  0.201677 
 0.302801  0.279837  0.156652  0.260710 
 0.289502  0.294402  0.353452  0.062645 
 0.450665  0.059996  0.422331  0.067007 
 0.003013  0.416671  0.045811  0.534506 
 0.759194  0.000117  0.000684  0.240004 
 0.001220  0.002029  0.001267  0.995483 
 0.001996  0.995810  0.001595  0.000599 
 0.000506  0.998760  0.000520  0.000214 
 0.040719  0.319618  0.598054  0.041609 
 0.043615  0.101399  0.659140  0.195845 
 0.022575  0.097206  0.032909  0.847310 
 0.191832  0.348665  0.335645  0.123857 
 0.871124  0.061544  0.030735  0.036597 

MOTIF MA0076.2_ELK4_45mT_Jurkats_p300_v1_a23_KAT5 
letter-probability matrix: alength= 4 w= 15 nsites= 100 E= 0
 0.033289  0.031055  0.101348  0.834307 
 0.272575  0.433696  0.204857  0.088871 
 0.270561  0.160251  0.253331  0.315857 
 0.179316  0.146318  0.490957  0.183409 
 0.108963  0.232544  0.327893  0.330601 
 0.006800  0.326806  0.166235  0.500159 
 0.589616  0.004437  0.008671  0.397276 
 0.024964  0.033723  0.018873  0.922440 
 0.013057  0.944208  0.022424  0.020311 
 0.011688  0.965285  0.016405  0.006622 
 0.104113  0.376254  0.159422  0.360211 
 0.142343  0.297516  0.182079  0.378062 
 0.289087  0.141848  0.318312  0.250754 
 0.103006  0.394040  0.316064  0.186890 
 0.991098  0.002317  0.003266  0.003319 

MOTIF MA0076.2_ELK4_UT_Jurkats_CBP_v1_a19_KAT2 
letter-probability matrix: alength= 4 w= 15 nsites= 100 E= 0
 0.241081  0.135462  0.339901  0.283556 
 0.256937  0.311887  0.198622  0.232554 
 0.312371  0.144148  0.196933  0.346548 
 0.233196  0.254927  0.232753  0.279124 
 0.312817  0.175399  0.327532  0.184253 
 0.010331  0.446482  0.097430  0.445757 
 0.320999  0.012317  0.016511  0.650173 
 0.010172  0.016375  0.016874  0.956579 
 0.021489  0.912303  0.042142  0.024066 
 0.012434  0.940574  0.027309  0.019682 
 0.050274  0.241535  0.420287  0.287904 
 0.178568  0.281429  0.211327  0.328677 
 0.140725  0.202217  0.212534  0.444523 
 0.190698  0.417635  0.207128  0.184539 
 0.335835  0.181398  0.091975  0.390792 

MOTIF MA0076.2_ELK4_UT_Jurkats_CBP_v1_a27_KAT3 
letter-probability matrix: alength= 4 w= 15 nsites= 100 E= 0
 0.161273  0.111672  0.368273  0.358782 
 0.307635  0.242648  0.291802  0.157914 
 0.165390  0.215596  0.227835  0.391179 
 0.227685  0.244992  0.290712  0.236612 
 0.324139  0.151528  0.301738  0.222596 
 0.003351  0.349519  0.013631  0.633499 
 0.112722  0.003222  0.014029  0.870027 
 0.007698  0.008904  0.010004  0.973395 
 0.011844  0.968368  0.013379  0.006408 
 0.007476  0.960566  0.026168  0.005790 
 0.063354  0.124312  0.325768  0.486567 
 0.172631  0.234521  0.197812  0.395036 
 0.235622  0.167544  0.219333  0.377501 
 0.090801  0.574163  0.188441  0.146595 
 0.267230  0.184070  0.199574  0.349125 

MOTIF MA0076.2_ELK4_UT_Jurkats_CBP_v1_a23_KAT5 
letter-probability matrix: alength= 4 w= 15 nsites= 100 E= 0
 0.424883  0.233877  0.130470  0.210770 
 0.090766  0.564488  0.167320  0.177426 
 0.406645  0.333016  0.165907  0.094432 
 0.082917  0.361243  0.212686  0.343153 
 0.554173  0.136055  0.139078  0.170693 
 0.005960  0.651302  0.029409  0.313330 
 0.020465  0.014912  0.027818  0.936805 
 0.028142  0.018798  0.006392  0.946668 
 0.022870  0.903282  0.063210  0.010638 
 0.013154  0.958100  0.024632  0.004114 
 0.031291  0.289436  0.637558  0.041714 
 0.058112  0.392850  0.352677  0.196362 
 0.022979  0.282708  0.309792  0.384521 
 0.288887  0.377156  0.207887  0.126070 
 0.222886  0.367216  0.027438  0.382460 

MOTIF MA0076.2_ELK4_UT_Jurkats_MOF_v1_a16_KAT1 
letter-probability matrix: alength= 4 w= 15 nsites= 100 E= 0
 0.241681  0.161265  0.361269  0.235784 
 0.158007  0.067740  0.680217  0.094037 
 0.092413  0.109663  0.500803  0.297121 
 0.353606  0.347768  0.101771  0.196855 
 0.799781  0.029737  0.131244  0.039238 
 0.000100  0.002447  0.000109  0.997344 
 0.118499  0.009502  0.037041  0.834958 
 0.015900  0.016628  0.022306  0.945166 
 0.012831  0.927309  0.049942  0.009918 
 0.019730  0.950676  0.016123  0.013471 
 0.008189  0.045054  0.849397  0.097359 
 0.038793  0.257061  0.608110  0.096036 
 0.048165  0.031414  0.288463  0.631958 
 0.050641  0.393288  0.054584  0.501486 
 0.245779  0.082936  0.061789  0.609496 

MOTIF MA0076.2_ELK4_UT_Jurkats_MOF_v1_a27_KAT3 
letter-probability matrix: alength= 4 w= 15 nsites= 100 E= 0
 0.249546  0.107617  0.353722  0.289115 
 0.408732  0.241476  0.273041  0.076750 
 0.300143  0.090946  0.349326  0.259585 
 0.203615  0.158696  0.326497  0.311192 
 0.329232  0.156112  0.272602  0.242053 
 0.000139  0.027693  0.006013  0.966155 
 0.201080  0.002029  0.003059  0.793832 
 0.005291  0.002357  0.003101  0.989251 
 0.003663  0.988856  0.003211  0.004270 
 0.002776  0.987912  0.005022  0.004290 
 0.084198  0.194153  0.336308  0.385342 
 0.066272  0.060492  0.182398  0.690839 
 0.299594  0.062635  0.275423  0.362348 
 0.070406  0.458966  0.135517  0.335111 
 0.435294  0.083279  0.133374  0.348054 

MOTIF MA0076.2_ELK4_UT_Jurkats_MOF_v1_a23_KAT5 
letter-probability matrix: alength= 4 w= 15 nsites= 100 E= 0
 0.331331  0.110480  0.167486  0.390703 
 0.385866  0.267520  0.179927  0.166686 
 0.386860  0.100975  0.196340  0.315825 
 0.200019  0.295185  0.197547  0.307249 
 0.413429  0.198642  0.204987  0.182942 
 0.000386  0.086051  0.005057  0.908506 
 0.062164  0.003203  0.004048  0.930585 
 0.001813  0.004269  0.003805  0.990114 
 0.001703  0.992229  0.002305  0.003763 
 0.005578  0.987267  0.003894  0.003261 
 0.020592  0.330871  0.383813  0.264724 
 0.071560  0.370690  0.255131  0.302620 
 0.196826  0.175879  0.405496  0.221800 
 0.090050  0.291138  0.062919  0.555893 
 0.446520  0.126999  0.062061  0.364419 

MOTIF MA0076.2_ELK4_UT_Jurkats_MOZ_v1_a19_KAT2 
letter-probability matrix: alength= 4 w= 15 nsites= 100 E= 0
 0.133636  0.476907  0.369136  0.020321 
 0.354535  0.259308  0.144224  0.241934 
 0.286904  0.237224  0.189951  0.285920 
 0.429629  0.401444  0.046097  0.122829 
 0.868893  0.033340  0.076032  0.021735 
 0.009051  0.643466  0.010233  0.337249 
 0.397627  0.002995  0.005519  0.593859 
 0.006847  0.006813  0.000830  0.985510 
 0.005542  0.984182  0.003339  0.006937 
 0.002122  0.987138  0.004819  0.005921 
 0.017950  0.083390  0.768275  0.130385 
 0.067762  0.183107  0.654790  0.094341 
 0.028990  0.270266  0.073834  0.626909 
 0.367136  0.386091  0.082321  0.164452 
 0.335162  0.321763  0.114840  0.228235 

MOTIF MA0076.2_ELK4_UT_Jurkats_MOZ_v1_a28_KAT4 
letter-probability matrix: alength= 4 w= 15 nsites= 100 E= 0
 0.114509  0.800456  0.063254  0.021780 
 0.500319  0.062746  0.021563  0.415371 
 0.114953  0.680248  0.100184  0.104614 
 0.237616  0.582833  0.113250  0.066301 
 0.950222  0.005258  0.039232  0.005289 
 0.004082  0.812601  0.006993  0.176325 
 0.198765  0.016402  0.014147  0.770686 
 0.011253  0.039978  0.000575  0.948194 
 0.006390  0.982445  0.003609  0.007556 
 0.003530  0.971913  0.022483  0.002074 
 0.020180  0.064981  0.892744  0.022095 
 0.016199  0.101109  0.838530  0.044163 
 0.037625  0.712338  0.029959  0.220078 
 0.557853  0.322319  0.047914  0.071914 
 0.121121  0.670183  0.109137  0.099560 

MOTIF MA0076.2_ELK4_UT_Jurkats_TIP60_v1_a19_KAT2 
letter-probability matrix: alength= 4 w= 15 nsites= 100 E= 0
 0.227073  0.231897  0.462467  0.078563 
 0.395940  0.155376  0.285577  0.163108 
 0.190401  0.271072  0.215288  0.323240 
 0.234428  0.207473  0.379186  0.178913 
 0.528385  0.173056  0.185189  0.113370 
 0.005187  0.312668  0.034089  0.648057 
 0.976598  0.000041  0.000676  0.022685 
 0.004388  0.001121  0.001542  0.992949 
 0.002596  0.993979  0.001904  0.001521 
 0.001457  0.996200  0.001102  0.001242 
 0.064756  0.084706  0.778945  0.071593 
 0.052563  0.181912  0.592894  0.172631 
 0.056781  0.135138  0.045850  0.762231 
 0.187905  0.363295  0.213157  0.235642 
 0.137053  0.160025  0.160215  0.542708 

MOTIF MA0076.2_ELK4_UT_Jurkats_TIP60_v1_a28_KAT4 
letter-probability matrix: alength= 4 w= 15 nsites= 100 E= 0
 0.244770  0.314425  0.317033  0.123772 
 0.333219  0.175410  0.301374  0.189997 
 0.171152  0.281926  0.176323  0.370599 
 0.174340  0.286371  0.325865  0.213423 
 0.610306  0.125935  0.178893  0.084865 
 0.000776  0.426216  0.013438  0.559569 
 0.864317  0.000174  0.001268  0.134240 
 0.001420  0.001267  0.001082  0.996231 
 0.001145  0.994196  0.002932  0.001727 
 0.000888  0.997232  0.001211  0.000669 
 0.016789  0.047178  0.832778  0.103255 
 0.047791  0.133705  0.690116  0.128388 
 0.074823  0.096322  0.044915  0.783940 
 0.214557  0.283282  0.210423  0.291737 
 0.155824  0.227632  0.132814  0.483730 

MOTIF MA0076.2_ELK4_UT_Jurkats_p300_v1_a16_KAT1 
letter-probability matrix: alength= 4 w= 15 nsites= 100 E= 0
 0.458860  0.257889  0.180443  0.102808 
 0.198574  0.136858  0.403025  0.261542 
 0.030055  0.375229  0.163455  0.431261 
 0.573707  0.148555  0.051654  0.226084 
 0.927345  0.012498  0.047767  0.012389 
 0.000784  0.484322  0.002874  0.512020 
 0.557143  0.000837  0.002502  0.439518 
 0.003500  0.001386  0.004839  0.990275 
 0.002012  0.988579  0.005182  0.004227 
 0.000803  0.995446  0.002504  0.001247 
 0.004027  0.005937  0.971646  0.018390 
 0.007612  0.124251  0.803610  0.064527 
 0.007947  0.100066  0.011236  0.880752 
 0.165149  0.340469  0.391119  0.103263 
 0.928589  0.041667  0.009080  0.020663 

MOTIF MA0076.2_ELK4_UT_Jurkats_p300_v1_a27_KAT3 
letter-probability matrix: alength= 4 w= 15 nsites= 100 E= 0
 0.125880  0.131809  0.329966  0.412344 
 0.320785  0.454909  0.143405  0.080902 
 0.261560  0.133939  0.157876  0.446624 
 0.358697  0.230008  0.291520  0.119775 
 0.424163  0.180677  0.291492  0.103668 
 0.001473  0.360075  0.032508  0.605944 
 0.780759  0.000423  0.002030  0.216788 
 0.002747  0.002855  0.001109  0.993289 
 0.001421  0.993389  0.003755  0.001435 
 0.001677  0.994533  0.002150  0.001641 
 0.077041  0.249983  0.569679  0.103297 
 0.092751  0.152521  0.593821  0.160907 
 0.022544  0.079405  0.017069  0.880982 
 0.038283  0.728212  0.173804  0.059702 
 0.968492  0.010631  0.008566  0.012310 

MOTIF MA0076.2_ELK4_UT_Jurkats_p300_v1_a23_KAT5 
letter-probability matrix: alength= 4 w= 15 nsites= 100 E= 0
 0.081774  0.048822  0.050749  0.818655 
 0.247645  0.345143  0.229242  0.177970 
 0.239531  0.243888  0.243828  0.272753 
 0.327169  0.215838  0.288996  0.167997 
 0.278109  0.250196  0.276047  0.195648 
 0.011371  0.387545  0.068101  0.532983 
 0.334730  0.013778  0.022212  0.629281 
 0.050693  0.020071  0.017246  0.911990 
 0.022125  0.942725  0.022126  0.013023 
 0.014040  0.946469  0.026562  0.012929 
 0.074124  0.387922  0.304375  0.233578 
 0.198901  0.147212  0.199215  0.454673 
 0.268689  0.243782  0.219682  0.267846 
 0.222596  0.286302  0.314365  0.176738 
 0.999207  0.000227  0.000299  0.000267 

MOTIF MA0077.1_SOX9_45mT_Jurkats_KAT2B_v1_a16_KAT1 
letter-probability matrix: alength= 4 w= 13 nsites= 100 E= 0
 0.096656  0.209175  0.478874  0.215295 
 0.069224  0.587756  0.178901  0.164119 
 0.012809  0.284971  0.155683  0.546537 
 0.022071  0.505305  0.006628  0.465997 
 0.498205  0.005951  0.035319  0.460525 
 0.005637  0.005348  0.004508  0.984507 
 0.008431  0.009849  0.001798  0.979921 
 0.009891  0.004647  0.972842  0.012620 
 0.000288  0.001423  0.012144  0.986145 
 0.014081  0.182351  0.019561  0.784006 
 0.068810  0.847641  0.060139  0.023411 
 0.122363  0.400850  0.054092  0.422695 
 0.184214  0.633751  0.084565  0.097470 

MOTIF MA0077.1_SOX9_45mT_Jurkats_KAT2B_v1_a27_KAT3 
letter-probability matrix: alength= 4 w= 13 nsites= 100 E= 0
 0.040743  0.158333  0.548093  0.252831 
 0.115144  0.244561  0.184070  0.456226 
 0.056110  0.615052  0.078549  0.250289 
 0.028253  0.620141  0.005821  0.345785 
 0.535438  0.002122  0.009154  0.453286 
 0.000782  0.001217  0.000876  0.997125 
 0.000714  0.000241  0.001144  0.997902 
 0.001356  0.006471  0.990205  0.001968 
 0.000073  0.000225  0.000355  0.999347 
 0.006532  0.110332  0.003564  0.879572 
 0.031152  0.920410  0.021340  0.027099 
 0.063599  0.276212  0.097248  0.562941 
 0.046264  0.815895  0.076724  0.061117 

MOTIF MA0077.1_SOX9_45mT_Jurkats_KAT2B_v1_a23_KAT5 
letter-probability matrix: alength= 4 w= 13 nsites= 100 E= 0
 0.146366  0.367911  0.324571  0.161152 
 0.087234  0.483089  0.222255  0.207422 
 0.069587  0.504880  0.239755  0.185778 
 0.050706  0.366076  0.006724  0.576493 
 0.320203  0.004400  0.019594  0.655803 
 0.006490  0.006467  0.008034  0.979008 
 0.003442  0.003354  0.002165  0.991039 
 0.008549  0.006428  0.975194  0.009829 
 0.000877  0.003552  0.004422  0.991150 
 0.022179  0.130779  0.024285  0.822757 
 0.067013  0.770050  0.105385  0.057552 
 0.118287  0.308326  0.166934  0.406454 
 0.161326  0.490953  0.129950  0.217770 

MOTIF MA0077.1_SOX9_45mT_Jurkats_TIP60_v1_a19_KAT2 
letter-probability matrix: alength= 4 w= 13 nsites= 100 E= 0
 0.125651  0.389852  0.338385  0.146111 
 0.151301  0.287010  0.286133  0.275555 
 0.040771  0.609772  0.216011  0.133446 
 0.032283  0.666691  0.010481  0.290545 
 0.318906  0.000822  0.002557  0.677715 
 0.000263  0.000233  0.000358  0.999146 
 0.000205  0.000260  0.000205  0.999330 
 0.001118  0.002286  0.996400  0.000195 
 0.000451  0.000145  0.000148  0.999256 
 0.010320  0.105082  0.041499  0.843098 
 0.059192  0.801093  0.073960  0.065755 
 0.104504  0.131934  0.188536  0.575026 
 0.184999  0.350515  0.092006  0.372480 

MOTIF MA0077.1_SOX9_45mT_Jurkats_TIP60_v1_a28_KAT4 
letter-probability matrix: alength= 4 w= 13 nsites= 100 E= 0
 0.198942  0.304595  0.303045  0.193418 
 0.164625  0.321582  0.214401  0.299393 
 0.062706  0.513913  0.187318  0.236063 
 0.065495  0.551336  0.025262  0.357907 
 0.315920  0.002758  0.006839  0.674483 
 0.000691  0.001037  0.000936  0.997337 
 0.000451  0.000662  0.000575  0.998313 
 0.002910  0.005889  0.990655  0.000546 
 0.001189  0.000374  0.000388  0.998049 
 0.019724  0.147974  0.093302  0.739001 
 0.101490  0.686998  0.145426  0.066086 
 0.113830  0.163427  0.238022  0.484721 
 0.234156  0.305605  0.134731  0.325508 

MOTIF MA0077.1_SOX9_UT_Jurkats_KAT2B_v1_a16_KAT1 
letter-probability matrix: alength= 4 w= 13 nsites= 100 E= 0
 0.142971  0.187797  0.590595  0.078638 
 0.289324  0.270156  0.178061  0.262459 
 0.017685  0.707141  0.094944  0.180230 
 0.014938  0.617651  0.003383  0.364029 
 0.402564  0.002157  0.007912  0.587367 
 0.001419  0.001653  0.002469  0.994460 
 0.002097  0.000980  0.001024  0.995899 
 0.001675  0.003231  0.993147  0.001947 
 0.000556  0.000899  0.000813  0.997732 
 0.008060  0.083365  0.013970  0.894606 
 0.035130  0.896942  0.042939  0.024989 
 0.096064  0.144474  0.126641  0.632821 
 0.114491  0.730553  0.054495  0.100461 

MOTIF MA0077.1_SOX9_UT_Jurkats_KAT2B_v1_a27_KAT3 
letter-probability matrix: alength= 4 w= 13 nsites= 100 E= 0
 0.234457  0.231833  0.328350  0.205360 
 0.089685  0.571774  0.139571  0.198970 
 0.056358  0.548507  0.206104  0.189032 
 0.018436  0.296309  0.002443  0.682812 
 0.410503  0.001115  0.019525  0.568858 
 0.000733  0.000683  0.001191  0.997392 
 0.000434  0.000190  0.000254  0.999122 
 0.000959  0.001068  0.997525  0.000449 
 0.000187  0.000551  0.000469  0.998793 
 0.005443  0.335309  0.008015  0.651232 
 0.101967  0.724657  0.072487  0.100889 
 0.062177  0.352173  0.111556  0.474094 
 0.169168  0.525026  0.166728  0.139078 

MOTIF MA0077.1_SOX9_UT_Jurkats_KAT2B_v1_a23_KAT5 
letter-probability matrix: alength= 4 w= 13 nsites= 100 E= 0
 0.190002  0.275778  0.271669  0.262551 
 0.121976  0.394542  0.247176  0.236307 
 0.082937  0.387978  0.252656  0.276429 
 0.100217  0.485217  0.020274  0.394291 
 0.458189  0.009557  0.063300  0.468954 
 0.006003  0.006950  0.005138  0.981909 
 0.004100  0.004113  0.002639  0.989147 
 0.006725  0.009510  0.974652  0.009113 
 0.001574  0.004152  0.004934  0.989340 
 0.029530  0.206147  0.052106  0.712217 
 0.097923  0.686941  0.109500  0.105636 
 0.108329  0.334512  0.139939  0.417220 
 0.214786  0.457627  0.158880  0.168706 

MOTIF MA0077.1_SOX9_UT_Jurkats_TIP60_v1_a19_KAT2 
letter-probability matrix: alength= 4 w= 13 nsites= 100 E= 0
 0.139582  0.442116  0.260797  0.157506 
 0.114439  0.406712  0.244803  0.234046 
 0.038766  0.631216  0.202182  0.127835 
 0.028393  0.570412  0.008669  0.392525 
 0.264261  0.000473  0.002628  0.732637 
 0.000186  0.000230  0.000220  0.999363 
 0.000147  0.000136  0.000101  0.999616 
 0.000849  0.001561  0.997454  0.000136 
 0.000245  0.000094  0.000092  0.999569 
 0.009307  0.112568  0.032681  0.845444 
 0.070384  0.766106  0.094065  0.069444 
 0.091443  0.131325  0.276592  0.500641 
 0.124454  0.330932  0.099907  0.444707 

MOTIF MA0077.1_SOX9_UT_Jurkats_TIP60_v1_a28_KAT4 
letter-probability matrix: alength= 4 w= 13 nsites= 100 E= 0
 0.174242  0.333925  0.287046  0.204786 
 0.167970  0.342960  0.255824  0.233246 
 0.064950  0.527471  0.230927  0.176652 
 0.059502  0.582846  0.023478  0.334173 
 0.340239  0.002819  0.006208  0.650734 
 0.000486  0.000538  0.000707  0.998269 
 0.000351  0.000413  0.000371  0.998864 
 0.002682  0.006505  0.990405  0.000408 
 0.001195  0.000277  0.000305  0.998223 
 0.020467  0.172617  0.085787  0.721129 
 0.078441  0.733515  0.119192  0.068852 
 0.116757  0.170452  0.259366  0.453424 
 0.217759  0.294390  0.123678  0.364172 

MOTIF MA0079.3_SP1_UT_Jurkats_MOZ_v1_a19_KAT2 
letter-probability matrix: alength= 4 w= 15 nsites= 100 E= 0
 0.517500  0.113934  0.138238  0.230328 
 0.115988  0.423944  0.060133  0.399935 
 0.099485  0.006308  0.830964  0.063243 
 0.072926  0.509646  0.158038  0.259390 
 0.084924  0.558108  0.059387  0.297581 
 0.021090  0.975062  0.002833  0.001014 
 0.001368  0.981536  0.000977  0.016119 
 0.226197  0.003040  0.331029  0.439734 
 0.001918  0.995486  0.001593  0.001003 
 0.004734  0.990336  0.003729  0.001201 
 0.001750  0.790383  0.002027  0.205839 
 0.005002  0.416946  0.031301  0.546750 
 0.213634  0.503523  0.136942  0.145900 
 0.064886  0.265152  0.215890  0.454072 
 0.320286  0.269420  0.266220  0.144074 

MOTIF MA0079.3_SP1_UT_Jurkats_MOZ_v1_a28_KAT4 
letter-probability matrix: alength= 4 w= 15 nsites= 100 E= 0
 0.215604  0.310187  0.059479  0.414729 
 0.139816  0.160937  0.378709  0.320537 
 0.177190  0.058151  0.669964  0.094695 
 0.098235  0.523065  0.220086  0.158615 
 0.010382  0.288677  0.120892  0.580050 
 0.360401  0.614534  0.013988  0.011077 
 0.009757  0.702000  0.007160  0.281082 
 0.490417  0.009891  0.343285  0.156407 
 0.006835  0.974230  0.010570  0.008365 
 0.018748  0.959919  0.011345  0.009987 
 0.004977  0.517728  0.009436  0.467860 
 0.319874  0.324739  0.048011  0.307376 
 0.025888  0.133753  0.724897  0.115462 
 0.120520  0.190704  0.126641  0.562135 
 0.313257  0.557008  0.045265  0.084469 

MOTIF MA0080.4_SPI1_45mT_Jurkats_CBP_v1_a19_KAT2 
letter-probability matrix: alength= 4 w= 18 nsites= 100 E= 0
 0.395996  0.155966  0.156404  0.291634 
 0.278383  0.185710  0.316187  0.219720 
 0.310168  0.212438  0.244034  0.233360 
 0.206159  0.182572  0.333928  0.277342 
 0.272579  0.179808  0.354137  0.193476 
 0.239267  0.310865  0.268880  0.180989 
 0.420062  0.219244  0.247186  0.113508 
 0.166241  0.319208  0.290328  0.224223 
 0.202461  0.509668  0.173687  0.114185 
 0.002937  0.003347  0.991447  0.002270 
 0.164986  0.003860  0.828694  0.002459 
 0.987675  0.003615  0.005451  0.003259 
 0.896099  0.004729  0.002714  0.096458 
 0.476070  0.077787  0.443703  0.002440 
 0.150303  0.231414  0.188416  0.429868 
 0.254156  0.355632  0.248916  0.141296 
 0.235414  0.193021  0.343456  0.228109 
 0.137788  0.113135  0.433525  0.315552 

MOTIF MA0080.4_SPI1_45mT_Jurkats_CBP_v1_a27_KAT3 
letter-probability matrix: alength= 4 w= 18 nsites= 100 E= 0
 0.264253  0.257780  0.111770  0.366198 
 0.243343  0.221089  0.195835  0.339733 
 0.241203  0.308897  0.262365  0.187535 
 0.168868  0.146556  0.451041  0.233535 
 0.154341  0.408594  0.156885  0.280180 
 0.176071  0.180793  0.336575  0.306562 
 0.341529  0.224507  0.242864  0.191101 
 0.144609  0.383704  0.175370  0.296317 
 0.313457  0.430607  0.176765  0.079171 
 0.003639  0.001341  0.994200  0.000819 
 0.091788  0.002838  0.904037  0.001337 
 0.991876  0.002629  0.002550  0.002945 
 0.924044  0.005027  0.001769  0.069160 
 0.583826  0.040272  0.374909  0.000993 
 0.171314  0.162440  0.193275  0.472971 
 0.277882  0.294349  0.294883  0.132886 
 0.295897  0.084793  0.349422  0.269888 
 0.158785  0.116271  0.369563  0.355382 

MOTIF MA0080.4_SPI1_45mT_Jurkats_CBP_v1_a23_KAT5 
letter-probability matrix: alength= 4 w= 18 nsites= 100 E= 0
 0.385855  0.159928  0.209885  0.244332 
 0.275513  0.174500  0.117705  0.432282 
 0.239696  0.274589  0.138821  0.346894 
 0.223840  0.290008  0.223117  0.263035 
 0.183025  0.218075  0.336230  0.262669 
 0.247665  0.185385  0.393193  0.173757 
 0.419066  0.126976  0.167592  0.286366 
 0.253499  0.276281  0.239075  0.231146 
 0.337119  0.446283  0.171329  0.045270 
 0.000478  0.000689  0.998214  0.000619 
 0.203365  0.000979  0.794905  0.000752 
 0.994632  0.001052  0.002781  0.001535 
 0.985193  0.002779  0.000883  0.011145 
 0.468547  0.014114  0.516809  0.000530 
 0.270857  0.201182  0.070073  0.457888 
 0.222651  0.366869  0.310315  0.100165 
 0.188624  0.086998  0.334905  0.389473 
 0.193244  0.237598  0.237450  0.331708 

MOTIF MA0080.4_SPI1_45mT_Jurkats_MOF_v1_a16_KAT1 
letter-probability matrix: alength= 4 w= 18 nsites= 100 E= 0
 0.121725  0.225117  0.514805  0.138354 
 0.047157  0.245978  0.250300  0.456565 
 0.089774  0.270417  0.268791  0.371017 
 0.025339  0.197873  0.761224  0.015563 
 0.064248  0.194110  0.662660  0.078981 
 0.116799  0.227030  0.250671  0.405500 
 0.048475  0.449669  0.223555  0.278301 
 0.031416  0.933598  0.023694  0.011292 
 0.526364  0.272311  0.120973  0.080351 
 0.005505  0.012016  0.945967  0.036512 
 0.037925  0.033028  0.922489  0.006557 
 0.952562  0.007619  0.028904  0.010914 
 0.586382  0.022167  0.008069  0.383383 
 0.227554  0.069785  0.681211  0.021449 
 0.222092  0.300151  0.078057  0.399700 
 0.131296  0.435964  0.254008  0.178732 
 0.257338  0.288107  0.349943  0.104613 
 0.206026  0.527587  0.097195  0.169191 

MOTIF MA0080.4_SPI1_45mT_Jurkats_MOF_v1_a27_KAT3 
letter-probability matrix: alength= 4 w= 18 nsites= 100 E= 0
 0.463613  0.257624  0.080985  0.197777 
 0.111340  0.258245  0.096662  0.533753 
 0.071759  0.565049  0.142313  0.220879 
 0.035184  0.053372  0.844184  0.067260 
 0.183980  0.500635  0.228082  0.087303 
 0.127019  0.122828  0.201805  0.548348 
 0.010695  0.382035  0.033823  0.573446 
 0.036574  0.753443  0.113070  0.096914 
 0.204074  0.623568  0.084682  0.087676 
 0.001262  0.001376  0.995339  0.002023 
 0.023976  0.002322  0.972584  0.001118 
 0.994780  0.001628  0.001559  0.002032 
 0.965472  0.002713  0.001031  0.030784 
 0.490772  0.046859  0.461185  0.001185 
 0.042236  0.108149  0.317907  0.531708 
 0.176990  0.560773  0.181591  0.080646 
 0.211313  0.158830  0.338395  0.291462 
 0.280350  0.227386  0.139817  0.352448 

MOTIF MA0080.4_SPI1_45mT_Jurkats_MOF_v1_a23_KAT5 
letter-probability matrix: alength= 4 w= 18 nsites= 100 E= 0
 0.357583  0.153666  0.248200  0.240551 
 0.134579  0.369822  0.113656  0.381944 
 0.209338  0.380522  0.215856  0.194283 
 0.113914  0.250772  0.501546  0.133767 
 0.251475  0.188310  0.410144  0.150071 
 0.143740  0.149855  0.514377  0.192028 
 0.193496  0.254364  0.232685  0.319455 
 0.213245  0.457985  0.186408  0.142362 
 0.442931  0.397001  0.102269  0.057798 
 0.000391  0.001432  0.997528  0.000649 
 0.010167  0.000691  0.987954  0.001188 
 0.997658  0.000556  0.000849  0.000938 
 0.988041  0.001466  0.001983  0.008511 
 0.545319  0.036807  0.417358  0.000516 
 0.110938  0.295737  0.056520  0.536805 
 0.230255  0.340713  0.225032  0.203999 
 0.374099  0.093777  0.240786  0.291338 
 0.238979  0.150963  0.227984  0.382075 

MOTIF MA0080.4_SPI1_45mT_Jurkats_TIP60_v1_a19_KAT2 
letter-probability matrix: alength= 4 w= 18 nsites= 100 E= 0
 0.241362  0.252190  0.335778  0.170670 
 0.127250  0.241362  0.315022  0.316367 
 0.075380  0.650048  0.141738  0.132833 
 0.000084  0.999393  0.000344  0.000179 
 0.167655  0.441284  0.218238  0.172823 
 0.068046  0.332569  0.422142  0.177243 
 0.058519  0.507478  0.113914  0.320088 
 0.022536  0.858501  0.108419  0.010544 
 0.157191  0.601765  0.186380  0.054665 
 0.001045  0.002786  0.994893  0.001276 
 0.009918  0.004275  0.984326  0.001480 
 0.991181  0.001559  0.002103  0.005157 
 0.327837  0.006161  0.000813  0.665188 
 0.334947  0.199040  0.459721  0.006291 
 0.175930  0.167915  0.262014  0.394141 
 0.173279  0.380057  0.299759  0.146905 
 0.130584  0.412134  0.239009  0.218273 
 0.141068  0.458893  0.240875  0.159165 

MOTIF MA0080.4_SPI1_45mT_Jurkats_TIP60_v1_a28_KAT4 
letter-probability matrix: alength= 4 w= 18 nsites= 100 E= 0
 0.231429  0.343772  0.214305  0.210494 
 0.171803  0.182336  0.367108  0.278753 
 0.119531  0.555837  0.157616  0.167016 
 0.000191  0.998558  0.000883  0.000368 
 0.232027  0.286907  0.210954  0.270111 
 0.141905  0.429176  0.230083  0.198835 
 0.050929  0.751409  0.049902  0.147760 
 0.025459  0.825567  0.130302  0.018672 
 0.076760  0.751519  0.139178  0.032543 
 0.000889  0.001144  0.996610  0.001357 
 0.004288  0.000976  0.993504  0.001232 
 0.995939  0.001022  0.001506  0.001532 
 0.565181  0.003891  0.001390  0.429538 
 0.312289  0.050075  0.635791  0.001845 
 0.128199  0.275210  0.111450  0.485141 
 0.187321  0.303198  0.330245  0.179235 
 0.139509  0.429335  0.286214  0.144942 
 0.189167  0.452298  0.205389  0.153146 

MOTIF MA0080.4_SPI1_45mT_Jurkats_p300_v1_a27_KAT3 
letter-probability matrix: alength= 4 w= 18 nsites= 100 E= 0
 0.174445  0.181885  0.283461  0.360208 
 0.323554  0.231470  0.137525  0.307451 
 0.186679  0.308860  0.174422  0.330039 
 0.148664  0.283116  0.294376  0.273843 
 0.112466  0.301032  0.286474  0.300028 
 0.138131  0.479629  0.315970  0.066270 
 0.437046  0.041693  0.470270  0.050992 
 0.027130  0.940173  0.014252  0.018444 
 0.014812  0.035127  0.933359  0.016701 
 0.002046  0.001041  0.995911  0.001001 
 0.077788  0.002093  0.917691  0.002427 
 0.993082  0.001475  0.004449  0.000993 
 0.490800  0.003377  0.001770  0.504052 
 0.510235  0.073416  0.414697  0.001652 
 0.162133  0.258713  0.132328  0.446826 
 0.187405  0.261433  0.382282  0.168880 
 0.125734  0.085959  0.539389  0.248919 
 0.063460  0.087642  0.346132  0.502766 

MOTIF MA0080.4_SPI1_45mT_Jurkats_p300_v1_a23_KAT5 
letter-probability matrix: alength= 4 w= 18 nsites= 100 E= 0
 0.149321  0.157075  0.331401  0.362203 
 0.483704  0.191304  0.104898  0.220094 
 0.468586  0.105438  0.218580  0.207396 
 0.305585  0.251016  0.251853  0.191546 
 0.305344  0.239359  0.246168  0.209129 
 0.301528  0.214072  0.327568  0.156832 
 0.390200  0.173918  0.325267  0.110615 
 0.706810  0.099311  0.092045  0.101835 
 0.287526  0.282810  0.351584  0.078079 
 0.001718  0.001684  0.994061  0.002537 
 0.235581  0.004025  0.757628  0.002766 
 0.981988  0.003137  0.010067  0.004808 
 0.941873  0.003083  0.003781  0.051263 
 0.420676  0.069984  0.506157  0.003183 
 0.205250  0.176860  0.294311  0.323579 
 0.218557  0.188027  0.530540  0.062876 
 0.327848  0.141271  0.344306  0.186575 
 0.155944  0.183355  0.220665  0.440035 

MOTIF MA0080.4_SPI1_UT_Jurkats_CBP_v1_a19_KAT2 
letter-probability matrix: alength= 4 w= 18 nsites= 100 E= 0
 0.313443  0.173126  0.213136  0.300295 
 0.255642  0.326382  0.193410  0.224566 
 0.222431  0.186394  0.265172  0.326002 
 0.196836  0.145623  0.433880  0.223661 
 0.278701  0.281575  0.215168  0.224556 
 0.223841  0.253101  0.388928  0.134130 
 0.441113  0.210932  0.195082  0.152872 
 0.200766  0.234803  0.222958  0.341473 
 0.252049  0.410680  0.180070  0.157201 
 0.001684  0.001832  0.994595  0.001888 
 0.092025  0.002859  0.903290  0.001827 
 0.992184  0.002349  0.003942  0.001525 
 0.910459  0.007324  0.002464  0.079753 
 0.431786  0.072514  0.493377  0.002323 
 0.109907  0.286005  0.239162  0.364926 
 0.231815  0.357801  0.240102  0.170282 
 0.208333  0.124474  0.334837  0.332355 
 0.177863  0.197818  0.235079  0.389240 

MOTIF MA0080.4_SPI1_UT_Jurkats_CBP_v1_a27_KAT3 
letter-probability matrix: alength= 4 w= 18 nsites= 100 E= 0
 0.226292  0.133245  0.113301  0.527162 
 0.362367  0.372991  0.112504  0.152138 
 0.502096  0.248754  0.124641  0.124508 
 0.340588  0.103832  0.355637  0.199943 
 0.397326  0.149498  0.219858  0.233318 
 0.373670  0.164780  0.271911  0.189638 
 0.518795  0.163007  0.156855  0.161342 
 0.104188  0.241548  0.406240  0.248024 
 0.143565  0.692891  0.121979  0.041565 
 0.000490  0.000770  0.998364  0.000376 
 0.024576  0.000532  0.974400  0.000493 
 0.997872  0.000662  0.000678  0.000788 
 0.986888  0.001484  0.000741  0.010887 
 0.323413  0.028439  0.647869  0.000280 
 0.077564  0.228195  0.046473  0.647768 
 0.484382  0.257030  0.144336  0.114252 
 0.124366  0.097078  0.595651  0.182905 
 0.071970  0.148054  0.128661  0.651315 

MOTIF MA0080.4_SPI1_UT_Jurkats_CBP_v1_a23_KAT5 
letter-probability matrix: alength= 4 w= 18 nsites= 100 E= 0
 0.075789  0.049537  0.260370  0.614304 
 0.581918  0.095797  0.047291  0.274994 
 0.563320  0.348151  0.027930  0.060598 
 0.310920  0.164202  0.194876  0.330002 
 0.785540  0.091709  0.066608  0.056143 
 0.259956  0.354249  0.207606  0.178188 
 0.495375  0.023158  0.170653  0.310814 
 0.034306  0.519627  0.357935  0.088132 
 0.305564  0.597186  0.082625  0.014625 
 0.001123  0.001401  0.996405  0.001071 
 0.062077  0.002366  0.933718  0.001838 
 0.994995  0.000867  0.002890  0.001248 
 0.986583  0.002265  0.002115  0.009036 
 0.233789  0.013782  0.750934  0.001496 
 0.123659  0.148887  0.084949  0.642505 
 0.744453  0.072133  0.118420  0.064994 
 0.056073  0.147032  0.425322  0.371573 
 0.118791  0.295256  0.200526  0.385426 

MOTIF MA0080.4_SPI1_UT_Jurkats_KAT2B_v1_a16_KAT1 
letter-probability matrix: alength= 4 w= 18 nsites= 100 E= 0
 0.421533  0.128924  0.205741  0.243802 
 0.204263  0.300902  0.257911  0.236924 
 0.229394  0.521527  0.129535  0.119544 
 0.023848  0.933418  0.032712  0.010021 
 0.217816  0.300560  0.406593  0.075031 
 0.080722  0.616017  0.249980  0.053281 
 0.581023  0.213749  0.147874  0.057354 
 0.103101  0.625897  0.144411  0.126590 
 0.339527  0.246865  0.308498  0.105110 
 0.001148  0.002076  0.993814  0.002962 
 0.919848  0.000377  0.079456  0.000319 
 0.959439  0.007477  0.028977  0.004107 
 0.468627  0.017987  0.003612  0.509773 
 0.499406  0.126021  0.371127  0.003447 
 0.064242  0.211347  0.222051  0.502360 
 0.036657  0.919453  0.018703  0.025187 
 0.116703  0.083786  0.537683  0.261828 
 0.050053  0.314754  0.194557  0.440636 

MOTIF MA0080.4_SPI1_UT_Jurkats_KAT2B_v1_a27_KAT3 
letter-probability matrix: alength= 4 w= 18 nsites= 100 E= 0
 0.243059  0.293760  0.247931  0.215250 
 0.189858  0.397297  0.351462  0.061383 
 0.153961  0.387950  0.150435  0.307654 
 0.015441  0.097732  0.879786  0.007042 
 0.045194  0.083947  0.799544  0.071316 
 0.061732  0.415511  0.273694  0.249063 
 0.205918  0.473463  0.051218  0.269401 
 0.239694  0.102721  0.055634  0.601950 
 0.104384  0.007732  0.462054  0.425830 
 0.002495  0.006282  0.988523  0.002700 
 0.963802  0.000158  0.035980  0.000060 
 0.982636  0.007767  0.006799  0.002798 
 0.234863  0.002242  0.002132  0.760762 
 0.204652  0.761401  0.033692  0.000256 
 0.170322  0.199613  0.609432  0.020633 
 0.122713  0.604269  0.067851  0.205166 
 0.138969  0.338754  0.151563  0.370714 
 0.121210  0.360267  0.244699  0.273824 

MOTIF MA0080.4_SPI1_UT_Jurkats_KAT2B_v1_a23_KAT5 
letter-probability matrix: alength= 4 w= 18 nsites= 100 E= 0
 0.183575  0.320025  0.285361  0.211039 
 0.143959  0.443623  0.335309  0.077108 
 0.300044  0.298249  0.284440  0.117266 
 0.050920  0.812106  0.047715  0.089259 
 0.076786  0.520938  0.152081  0.250196 
 0.063622  0.535088  0.323215  0.078076 
 0.161610  0.396062  0.198935  0.243394 
 0.137873  0.029441  0.087079  0.745607 
 0.067118  0.020416  0.728188  0.184279 
 0.000471  0.002094  0.996956  0.000479 
 0.351877  0.000721  0.647029  0.000374 
 0.995051  0.002365  0.001818  0.000767 
 0.746198  0.011051  0.004554  0.238197 
 0.624818  0.176905  0.196788  0.001489 
 0.306364  0.215127  0.394639  0.083869 
 0.112559  0.367148  0.073073  0.447221 
 0.099707  0.135966  0.405972  0.358355 
 0.054759  0.147676  0.525634  0.271930 

MOTIF MA0080.4_SPI1_UT_Jurkats_MOF_v1_a16_KAT1 
letter-probability matrix: alength= 4 w= 18 nsites= 100 E= 0
 0.445525  0.069907  0.135853  0.348715 
 0.084459  0.068875  0.111582  0.735084 
 0.029206  0.719844  0.029898  0.221052 
 0.033972  0.218569  0.679971  0.067488 
 0.689203  0.108446  0.125488  0.076863 
 0.556384  0.041606  0.215809  0.186201 
 0.071912  0.124676  0.245576  0.557836 
 0.003954  0.949955  0.044501  0.001590 
 0.012902  0.954991  0.028387  0.003719 
 0.001626  0.002836  0.992789  0.002749 
 0.016896  0.003858  0.978178  0.001068 
 0.993194  0.001769  0.002469  0.002568 
 0.983625  0.003549  0.000858  0.011968 
 0.015900  0.019916  0.963289  0.000896 
 0.018884  0.041161  0.008754  0.931201 
 0.643807  0.176579  0.109866  0.069748 
 0.208749  0.138894  0.549329  0.103028 
 0.136794  0.478997  0.072382  0.311828 

MOTIF MA0080.4_SPI1_UT_Jurkats_MOF_v1_a27_KAT3 
letter-probability matrix: alength= 4 w= 18 nsites= 100 E= 0
 0.217398  0.144292  0.203859  0.434451 
 0.389939  0.212041  0.173860  0.224161 
 0.182536  0.423835  0.127348  0.266281 
 0.098108  0.073541  0.790657  0.037694 
 0.275914  0.087347  0.496326  0.140414 
 0.333486  0.085930  0.135016  0.445569 
 0.080914  0.413502  0.075550  0.430034 
 0.084767  0.411013  0.360464  0.143756 
 0.249917  0.637691  0.085878  0.026514 
 0.000324  0.000572  0.998734  0.000371 
 0.016364  0.000618  0.982649  0.000368 
 0.997909  0.000862  0.000959  0.000271 
 0.983740  0.000961  0.000393  0.014907 
 0.145310  0.030654  0.823491  0.000545 
 0.046689  0.149626  0.030558  0.773127 
 0.356300  0.418627  0.177104  0.047969 
 0.142708  0.211068  0.541168  0.105056 
 0.098087  0.176353  0.100692  0.624868 

MOTIF MA0080.4_SPI1_UT_Jurkats_MOF_v1_a23_KAT5 
letter-probability matrix: alength= 4 w= 18 nsites= 100 E= 0
 0.196992  0.186393  0.169340  0.447276 
 0.337337  0.152313  0.111936  0.398414 
 0.342657  0.221062  0.168787  0.267494 
 0.330521  0.134413  0.364424  0.170642 
 0.476202  0.182715  0.228674  0.112409 
 0.430513  0.155336  0.322640  0.091510 
 0.429854  0.200045  0.155033  0.215068 
 0.087492  0.457482  0.352927  0.102099 
 0.283941  0.654976  0.028433  0.032650 
 0.000100  0.000323  0.999260  0.000317 
 0.009933  0.000259  0.989540  0.000268 
 0.999059  0.000175  0.000497  0.000269 
 0.995912  0.000444  0.000386  0.003258 
 0.182477  0.009141  0.808147  0.000235 
 0.040477  0.096587  0.071845  0.791091 
 0.450879  0.308094  0.117183  0.123844 
 0.143881  0.081757  0.577825  0.196536 
 0.108640  0.115390  0.219415  0.556555 

MOTIF MA0080.4_SPI1_UT_Jurkats_MOZ_v1_a19_KAT2 
letter-probability matrix: alength= 4 w= 18 nsites= 100 E= 0
 0.516430  0.054919  0.218100  0.210550 
 0.167700  0.319508  0.298186  0.214606 
 0.170849  0.090274  0.608102  0.130775 
 0.303918  0.209967  0.192924  0.293191 
 0.282153  0.188222  0.326136  0.203489 
 0.171699  0.162258  0.377565  0.288479 
 0.382096  0.107934  0.389606  0.120364 
 0.357420  0.334745  0.224404  0.083431 
 0.267800  0.471283  0.089527  0.171390 
 0.011221  0.012721  0.960612  0.015446 
 0.094756  0.006958  0.865112  0.033173 
 0.953528  0.002206  0.033367  0.010899 
 0.804400  0.008864  0.007005  0.179732 
 0.613244  0.008599  0.369143  0.009014 
 0.117052  0.048098  0.064523  0.770327 
 0.099803  0.166167  0.549437  0.184593 
 0.070750  0.084314  0.763462  0.081474 
 0.037918  0.121150  0.584381  0.256552 

MOTIF MA0080.4_SPI1_UT_Jurkats_MOZ_v1_a28_KAT4 
letter-probability matrix: alength= 4 w= 18 nsites= 100 E= 0
 0.175135  0.145551  0.282547  0.396767 
 0.348714  0.391126  0.052336  0.207824 
 0.367555  0.086856  0.404946  0.140644 
 0.498037  0.242539  0.134675  0.124749 
 0.326390  0.283445  0.178581  0.211585 
 0.254373  0.494748  0.122553  0.128326 
 0.582590  0.096674  0.200198  0.120538 
 0.147284  0.490101  0.248969  0.113646 
 0.117611  0.610901  0.131331  0.140158 
 0.011199  0.082857  0.873007  0.032937 
 0.031774  0.007721  0.924554  0.035951 
 0.923887  0.007918  0.054493  0.013703 
 0.736665  0.019026  0.010152  0.234157 
 0.399082  0.009654  0.582345  0.008919 
 0.032265  0.039553  0.067899  0.860283 
 0.259907  0.305541  0.276910  0.157643 
 0.023667  0.012307  0.891771  0.072256 
 0.015878  0.084299  0.290793  0.609030 

MOTIF MA0080.4_SPI1_UT_Jurkats_TIP60_v1_a19_KAT2 
letter-probability matrix: alength= 4 w= 18 nsites= 100 E= 0
 0.181382  0.282438  0.406205  0.129975 
 0.197932  0.267090  0.254517  0.280461 
 0.043430  0.771205  0.067381  0.117984 
 0.000227  0.998365  0.000718  0.000690 
 0.116647  0.405811  0.321335  0.156207 
 0.038845  0.397576  0.418479  0.145100 
 0.124438  0.297812  0.352837  0.224912 
 0.016688  0.905114  0.073091  0.005107 
 0.092588  0.742559  0.107148  0.057706 
 0.001063  0.001323  0.996739  0.000875 
 0.018380  0.001956  0.977555  0.002109 
 0.993295  0.001615  0.002406  0.002683 
 0.221764  0.002937  0.000431  0.774868 
 0.295547  0.211149  0.489340  0.003964 
 0.172824  0.150154  0.195275  0.481747 
 0.169754  0.414835  0.218357  0.197055 
 0.190194  0.316348  0.351166  0.142293 
 0.129210  0.430311  0.241448  0.199031 

MOTIF MA0080.4_SPI1_UT_Jurkats_TIP60_v1_a28_KAT4 
letter-probability matrix: alength= 4 w= 18 nsites= 100 E= 0
 0.134294  0.367701  0.294274  0.203731 
 0.202285  0.219339  0.348772  0.229604 
 0.119624  0.594260  0.126755  0.159361 
 0.000138  0.998955  0.000528  0.000379 
 0.225017  0.272851  0.362094  0.140037 
 0.105753  0.359569  0.339572  0.195107 
 0.086473  0.478389  0.174561  0.260576 
 0.012866  0.901257  0.081633  0.004244 
 0.065488  0.818984  0.093873  0.021655 
 0.000438  0.000744  0.998459  0.000359 
 0.003942  0.001052  0.994281  0.000724 
 0.996552  0.000533  0.001354  0.001561 
 0.762195  0.002087  0.000751  0.234967 
 0.178326  0.031806  0.788994  0.000874 
 0.058270  0.183243  0.079757  0.678731 
 0.191771  0.313159  0.364633  0.130437 
 0.148933  0.342055  0.360904  0.148108 
 0.153588  0.457798  0.210312  0.178302 

MOTIF MA0080.4_SPI1_UT_Jurkats_p300_v1_a16_KAT1 
letter-probability matrix: alength= 4 w= 18 nsites= 100 E= 0
 0.136913  0.614949  0.136384  0.111754 
 0.042618  0.189589  0.547566  0.220227 
 0.016014  0.899722  0.055885  0.028378 
 0.004987  0.065230  0.916553  0.013230 
 0.059293  0.458692  0.152069  0.329946 
 0.087875  0.109992  0.459359  0.342774 
 0.452942  0.045160  0.482570  0.019328 
 0.018435  0.974860  0.004986  0.001719 
 0.051204  0.369534  0.185147  0.394115 
 0.008876  0.011662  0.972887  0.006575 
 0.995437  0.000279  0.004261  0.000023 
 0.949735  0.007318  0.013741  0.029205 
 0.517828  0.059673  0.011970  0.410529 
 0.399548  0.047064  0.550258  0.003130 
 0.092333  0.243420  0.037774  0.626473 
 0.054694  0.136060  0.237788  0.571458 
 0.274012  0.091398  0.288728  0.345861 
 0.393035  0.383827  0.047727  0.175412 

MOTIF MA0080.4_SPI1_UT_Jurkats_p300_v1_a27_KAT3 
letter-probability matrix: alength= 4 w= 18 nsites= 100 E= 0
 0.229618  0.239833  0.251125  0.279424 
 0.344976  0.287384  0.153601  0.214039 
 0.244076  0.375919  0.099048  0.280957 
 0.203348  0.241625  0.401799  0.153228 
 0.227010  0.274506  0.390558  0.107926 
 0.137761  0.408352  0.375206  0.078680 
 0.561232  0.090162  0.253349  0.095258 
 0.060569  0.886405  0.040376  0.012650 
 0.111657  0.274029  0.516139  0.098174 
 0.002196  0.001667  0.994595  0.001542 
 0.283734  0.001469  0.713006  0.001790 
 0.991193  0.001491  0.002393  0.004923 
 0.721121  0.002342  0.002876  0.273662 
 0.565415  0.115494  0.317865  0.001226 
 0.267658  0.128507  0.114314  0.489521 
 0.196760  0.183048  0.226242  0.393949 
 0.145756  0.153283  0.503126  0.197835 
 0.157734  0.150376  0.179228  0.512662 

MOTIF MA0080.4_SPI1_UT_Jurkats_p300_v1_a23_KAT5 
letter-probability matrix: alength= 4 w= 18 nsites= 100 E= 0
 0.344461  0.150695  0.289086  0.215758 
 0.200391  0.277122  0.223162  0.299326 
 0.187768  0.295547  0.263501  0.253184 
 0.177345  0.246270  0.447840  0.128546 
 0.210882  0.218713  0.358483  0.211922 
 0.243594  0.283402  0.261163  0.211841 
 0.294371  0.199246  0.272309  0.234074 
 0.958568  0.010645  0.014939  0.015849 
 0.243320  0.215110  0.292241  0.249329 
 0.023076  0.016896  0.932075  0.027952 
 0.584003  0.008268  0.401250  0.006479 
 0.918051  0.018338  0.016774  0.046837 
 0.735207  0.029287  0.010847  0.224659 
 0.563623  0.110672  0.310354  0.015351 
 0.230516  0.220540  0.279089  0.269855 
 0.176221  0.288049  0.175732  0.359999 
 0.243391  0.262517  0.249285  0.244807 
 0.182670  0.251680  0.362695  0.202956 

MOTIF MA0081.1_SPIB_45mT_Jurkats_CBP_v1_a19_KAT2 
letter-probability matrix: alength= 4 w= 11 nsites= 100 E= 0
 0.235796  0.359463  0.198403  0.206338 
 0.266257  0.275113  0.259280  0.199350 
 0.290947  0.187121  0.241603  0.280329 
 0.091957  0.648734  0.146683  0.112625 
 0.170850  0.502985  0.231091  0.095074 
 0.002983  0.003786  0.990152  0.003079 
 0.003241  0.002864  0.989018  0.004877 
 0.988571  0.003203  0.003745  0.004481 
 0.961010  0.003830  0.002897  0.032263 
 0.348092  0.028255  0.621985  0.001667 
 0.140231  0.250310  0.070326  0.539133 

MOTIF MA0081.1_SPIB_45mT_Jurkats_CBP_v1_a27_KAT3 
letter-probability matrix: alength= 4 w= 11 nsites= 100 E= 0
 0.174527  0.345852  0.398317  0.081304 
 0.213357  0.297330  0.211847  0.277467 
 0.301285  0.145971  0.266977  0.285767 
 0.064725  0.678010  0.133886  0.123378 
 0.203063  0.347215  0.237504  0.212219 
 0.004265  0.004359  0.989225  0.002151 
 0.003621  0.002499  0.992707  0.001173 
 0.994547  0.002669  0.001553  0.001231 
 0.946729  0.003014  0.002528  0.047729 
 0.327714  0.012536  0.657989  0.001762 
 0.033563  0.280050  0.053222  0.633165 

MOTIF MA0081.1_SPIB_45mT_Jurkats_CBP_v1_a23_KAT5 
letter-probability matrix: alength= 4 w= 11 nsites= 100 E= 0
 0.118108  0.457750  0.296337  0.127806 
 0.380601  0.197622  0.101895  0.319882 
 0.195960  0.138302  0.350968  0.314770 
 0.127765  0.526937  0.153746  0.191553 
 0.124264  0.432146  0.294134  0.149456 
 0.001347  0.002027  0.995436  0.001191 
 0.001505  0.001184  0.995553  0.001758 
 0.995846  0.001422  0.000595  0.002137 
 0.934869  0.002251  0.000901  0.061980 
 0.456635  0.004148  0.538586  0.000631 
 0.080056  0.348157  0.016015  0.555772 

MOTIF MA0081.1_SPIB_45mT_Jurkats_KAT2B_v1_a16_KAT1 
letter-probability matrix: alength= 4 w= 11 nsites= 100 E= 0
 0.083506  0.230860  0.658395  0.027239 
 0.832537  0.044181  0.067479  0.055802 
 0.243628  0.237528  0.363322  0.155522 
 0.053886  0.498627  0.370813  0.076674 
 0.040786  0.016360  0.709704  0.233149 
 0.014390  0.018918  0.963514  0.003178 
 0.006927  0.010193  0.970455  0.012424 
 0.909706  0.011682  0.057154  0.021458 
 0.740552  0.138225  0.029478  0.091746 
 0.107041  0.120506  0.763528  0.008925 
 0.445629  0.420168  0.081989  0.052215 

MOTIF MA0081.1_SPIB_45mT_Jurkats_KAT2B_v1_a27_KAT3 
letter-probability matrix: alength= 4 w= 11 nsites= 100 E= 0
 0.151249  0.200733  0.611895  0.036124 
 0.271473  0.135764  0.356553  0.236210 
 0.544752  0.241015  0.090823  0.123410 
 0.220837  0.082898  0.486727  0.209537 
 0.190324  0.027055  0.239419  0.543202 
 0.000167  0.000182  0.999473  0.000178 
 0.000122  0.000202  0.999289  0.000387 
 0.999197  0.000384  0.000186  0.000233 
 0.941340  0.000662  0.000098  0.057899 
 0.152304  0.262931  0.584553  0.000212 
 0.268119  0.073684  0.468061  0.190136 

MOTIF MA0081.1_SPIB_45mT_Jurkats_KAT2B_v1_a23_KAT5 
letter-probability matrix: alength= 4 w= 11 nsites= 100 E= 0
 0.090450  0.618738  0.186028  0.104784 
 0.404928  0.300597  0.137234  0.157241 
 0.125487  0.256298  0.252275  0.365939 
 0.135022  0.188431  0.204004  0.472543 
 0.124285  0.072437  0.604549  0.198729 
 0.000737  0.000748  0.997756  0.000760 
 0.000595  0.000640  0.997813  0.000952 
 0.997974  0.000945  0.000562  0.000520 
 0.995150  0.001174  0.000835  0.002840 
 0.410311  0.011271  0.576874  0.001544 
 0.082188  0.648064  0.089203  0.180545 

MOTIF MA0081.1_SPIB_45mT_Jurkats_MOF_v1_a16_KAT1 
letter-probability matrix: alength= 4 w= 11 nsites= 100 E= 0
 0.223277  0.416849  0.271891  0.087983 
 0.090230  0.248630  0.232277  0.428862 
 0.160313  0.256372  0.247271  0.336045 
 0.023119  0.837116  0.066836  0.072930 
 0.196591  0.479972  0.143093  0.180344 
 0.277717  0.034609  0.649560  0.038114 
 0.014827  0.013163  0.952355  0.019655 
 0.937522  0.022725  0.012916  0.026837 
 0.873638  0.048990  0.028655  0.048716 
 0.999881  0.000003  0.000116  0.000001 
 0.107101  0.275157  0.075834  0.541908 

MOTIF MA0081.1_SPIB_45mT_Jurkats_MOF_v1_a27_KAT3 
letter-probability matrix: alength= 4 w= 11 nsites= 100 E= 0
 0.256299  0.591250  0.088109  0.064342 
 0.164106  0.484327  0.228246  0.123321 
 0.410839  0.167476  0.152524  0.269160 
 0.044680  0.750408  0.137051  0.067861 
 0.196263  0.351322  0.238896  0.213518 
 0.001243  0.001375  0.996596  0.000787 
 0.000428  0.000749  0.998366  0.000458 
 0.997477  0.000780  0.000573  0.001169 
 0.985017  0.000690  0.000617  0.013675 
 0.914490  0.001180  0.084291  0.000039 
 0.072922  0.122900  0.040678  0.763499 

MOTIF MA0081.1_SPIB_45mT_Jurkats_MOF_v1_a23_KAT5 
letter-probability matrix: alength= 4 w= 11 nsites= 100 E= 0
 0.141294  0.530420  0.176052  0.152233 
 0.435513  0.346484  0.112913  0.105089 
 0.118211  0.208264  0.277671  0.395854 
 0.422138  0.386068  0.087503  0.104290 
 0.109103  0.544162  0.133113  0.213622 
 0.001752  0.003401  0.991100  0.003746 
 0.001524  0.000616  0.995475  0.002385 
 0.997147  0.000995  0.000713  0.001144 
 0.991983  0.003625  0.000968  0.003424 
 0.553937  0.003202  0.442279  0.000582 
 0.051547  0.340029  0.043844  0.564580 

MOTIF MA0081.1_SPIB_45mT_Jurkats_MOZ_v1_a19_KAT2 
letter-probability matrix: alength= 4 w= 11 nsites= 100 E= 0
 0.453737  0.324030  0.172376  0.049857 
 0.163541  0.108862  0.526014  0.201583 
 0.427811  0.052793  0.128274  0.391123 
 0.096292  0.653584  0.171092  0.079032 
 0.305874  0.518563  0.069970  0.105593 
 0.005046  0.006988  0.983413  0.004553 
 0.002522  0.002936  0.983707  0.010836 
 0.969406  0.003931  0.005939  0.020724 
 0.833178  0.012807  0.016472  0.137542 
 0.030240  0.008119  0.960483  0.001158 
 0.006791  0.121912  0.051450  0.819848 

MOTIF MA0081.1_SPIB_45mT_Jurkats_MOZ_v1_a28_KAT4 
letter-probability matrix: alength= 4 w= 11 nsites= 100 E= 0
 0.112115  0.474194  0.107974  0.305717 
 0.149531  0.018741  0.052625  0.779104 
 0.199420  0.103527  0.186413  0.510640 
 0.004450  0.909245  0.024583  0.061723 
 0.071357  0.538148  0.289710  0.100785 
 0.017905  0.015223  0.947858  0.019014 
 0.003595  0.013909  0.955264  0.027233 
 0.852997  0.023202  0.077466  0.046334 
 0.590765  0.025645  0.019653  0.363938 
 0.101831  0.008689  0.886985  0.002495 
 0.032254  0.095219  0.151141  0.721386 

MOTIF MA0081.1_SPIB_45mT_Jurkats_TIP60_v1_a19_KAT2 
letter-probability matrix: alength= 4 w= 11 nsites= 100 E= 0
 0.301871  0.269216  0.311949  0.116964 
 0.999565  0.000169  0.000174  0.000092 
 0.348531  0.249739  0.173238  0.228492 
 0.142345  0.735876  0.088603  0.033176 
 0.128422  0.739508  0.075013  0.057056 
 0.010511  0.010987  0.973158  0.005344 
 0.020208  0.005886  0.966114  0.007791 
 0.977404  0.007942  0.007441  0.007213 
 0.470627  0.008870  0.002431  0.518072 
 0.256747  0.138786  0.587632  0.016835 
 0.167229  0.211173  0.257626  0.363972 

MOTIF MA0081.1_SPIB_45mT_Jurkats_TIP60_v1_a28_KAT4 
letter-probability matrix: alength= 4 w= 11 nsites= 100 E= 0
 0.335978  0.303541  0.204885  0.155596 
 0.999495  0.000157  0.000190  0.000158 
 0.393425  0.202711  0.157915  0.245949 
 0.291404  0.533769  0.092781  0.082045 
 0.128796  0.701134  0.093443  0.076626 
 0.018597  0.004725  0.972665  0.004013 
 0.035834  0.007276  0.950853  0.006037 
 0.980240  0.004890  0.007057  0.007813 
 0.638321  0.010979  0.003154  0.347545 
 0.453881  0.042240  0.484397  0.019481 
 0.263785  0.248213  0.148296  0.339706 

MOTIF MA0081.1_SPIB_45mT_Jurkats_p300_v1_a27_KAT3 
letter-probability matrix: alength= 4 w= 11 nsites= 100 E= 0
 0.525854  0.310227  0.132302  0.031617 
 0.118103  0.136015  0.662200  0.083682 
 0.584958  0.045155  0.226297  0.143591 
 0.020342  0.808461  0.148621  0.022577 
 0.449921  0.359013  0.120241  0.070825 
 0.000219  0.000430  0.999150  0.000200 
 0.000168  0.000180  0.999515  0.000137 
 0.999340  0.000186  0.000311  0.000163 
 0.976930  0.000336  0.000167  0.022568 
 0.170905  0.040189  0.788740  0.000166 
 0.255487  0.111671  0.077332  0.555511 

MOTIF MA0081.1_SPIB_45mT_Jurkats_p300_v1_a23_KAT5 
letter-probability matrix: alength= 4 w= 11 nsites= 100 E= 0
 0.299289  0.256709  0.234617  0.209384 
 0.152843  0.295807  0.318560  0.232790 
 0.241122  0.170921  0.228269  0.359688 
 0.113685  0.333374  0.294609  0.258332 
 0.216170  0.100550  0.440160  0.243120 
 0.002289  0.003324  0.993134  0.001253 
 0.001313  0.001290  0.995092  0.002305 
 0.996037  0.000777  0.001681  0.001505 
 0.991404  0.003473  0.000775  0.004348 
 0.185807  0.529505  0.284308  0.000380 
 0.157668  0.218671  0.107962  0.515699 

MOTIF MA0081.1_SPIB_UT_Jurkats_CBP_v1_a19_KAT2 
letter-probability matrix: alength= 4 w= 11 nsites= 100 E= 0
 0.229223  0.249623  0.276039  0.245115 
 0.291107  0.343661  0.206245  0.158987 
 0.264563  0.113836  0.379759  0.241842 
 0.163242  0.535019  0.160658  0.141081 
 0.202562  0.414120  0.253814  0.129504 
 0.002371  0.003028  0.991887  0.002714 
 0.002375  0.002076  0.994032  0.001517 
 0.992026  0.003140  0.002476  0.002358 
 0.985876  0.003019  0.002457  0.008648 
 0.446936  0.010707  0.541100  0.001257 
 0.116756  0.243416  0.088190  0.551637 

MOTIF MA0081.1_SPIB_UT_Jurkats_CBP_v1_a27_KAT3 
letter-probability matrix: alength= 4 w= 11 nsites= 100 E= 0
 0.277027  0.290224  0.259939  0.172809 
 0.134092  0.428146  0.186309  0.251453 
 0.347777  0.222247  0.234858  0.195119 
 0.177192  0.573259  0.158330  0.091219 
 0.295121  0.251053  0.391486  0.062340 
 0.000716  0.000818  0.997238  0.001228 
 0.000657  0.000762  0.997166  0.001415 
 0.997040  0.001296  0.000690  0.000973 
 0.985898  0.001673  0.000867  0.011562 
 0.613928  0.004395  0.381392  0.000284 
 0.018733  0.186685  0.038672  0.755910 

MOTIF MA0081.1_SPIB_UT_Jurkats_CBP_v1_a23_KAT5 
letter-probability matrix: alength= 4 w= 11 nsites= 100 E= 0
 0.119378  0.165598  0.461677  0.253346 
 0.360575  0.335086  0.131218  0.173120 
 0.239455  0.015065  0.350210  0.395270 
 0.034683  0.102820  0.376146  0.486351 
 0.079574  0.652799  0.224190  0.043437 
 0.010775  0.005772  0.980312  0.003141 
 0.003368  0.004054  0.987877  0.004701 
 0.985176  0.004522  0.003789  0.006512 
 0.983399  0.006501  0.002768  0.007333 
 0.303138  0.016285  0.677249  0.003328 
 0.071015  0.132436  0.061097  0.735452 

MOTIF MA0081.1_SPIB_UT_Jurkats_KAT2B_v1_a16_KAT1 
letter-probability matrix: alength= 4 w= 11 nsites= 100 E= 0
 0.446325  0.363161  0.048132  0.142382 
 0.874312  0.082394  0.028627  0.014667 
 0.255904  0.082487  0.562204  0.099405 
 0.030604  0.780117  0.168820  0.020459 
 0.112371  0.503666  0.199791  0.184173 
 0.000984  0.002921  0.994098  0.001997 
 0.002314  0.000293  0.994691  0.002702 
 0.995098  0.000540  0.002094  0.002269 
 0.979159  0.003129  0.000698  0.017014 
 0.102899  0.000662  0.892284  0.004155 
 0.029621  0.570217  0.064237  0.335925 

MOTIF MA0081.1_SPIB_UT_Jurkats_KAT2B_v1_a27_KAT3 
letter-probability matrix: alength= 4 w= 11 nsites= 100 E= 0
 0.327712  0.302961  0.273934  0.095393 
 0.476070  0.182134  0.206314  0.135482 
 0.204887  0.318484  0.170227  0.306402 
 0.304853  0.146825  0.306393  0.241929 
 0.062115  0.015540  0.362820  0.559525 
 0.000177  0.000130  0.999594  0.000098 
 0.000137  0.000073  0.999458  0.000331 
 0.999182  0.000133  0.000378  0.000307 
 0.977564  0.000323  0.000264  0.021849 
 0.165662  0.099817  0.734351  0.000170 
 0.523367  0.129188  0.221801  0.125644 

MOTIF MA0081.1_SPIB_UT_Jurkats_KAT2B_v1_a23_KAT5 
letter-probability matrix: alength= 4 w= 11 nsites= 100 E= 0
 0.161600  0.472409  0.162776  0.203214 
 0.856527  0.058871  0.032508  0.052094 
 0.139770  0.469589  0.107803  0.282839 
 0.196399  0.324309  0.196439  0.282853 
 0.122943  0.041180  0.533527  0.302350 
 0.000657  0.000594  0.998517  0.000232 
 0.000373  0.000415  0.998840  0.000372 
 0.998500  0.000320  0.000581  0.000599 
 0.995028  0.002282  0.000362  0.002327 
 0.516224  0.003047  0.478607  0.002122 
 0.086004  0.623081  0.044708  0.246207 

MOTIF MA0081.1_SPIB_UT_Jurkats_MOF_v1_a16_KAT1 
letter-probability matrix: alength= 4 w= 11 nsites= 100 E= 0
 0.156217  0.132170  0.537321  0.174292 
 0.088831  0.308679  0.258243  0.344247 
 0.278833  0.061690  0.256299  0.403178 
 0.015407  0.933311  0.040653  0.010629 
 0.055734  0.898247  0.024558  0.021461 
 0.139560  0.032138  0.697331  0.130971 
 0.015511  0.062616  0.880948  0.040925 
 0.904186  0.028981  0.015672  0.051160 
 0.765612  0.063154  0.041507  0.129727 
 0.994012  0.000441  0.005480  0.000067 
 0.111381  0.294294  0.026043  0.568282 

MOTIF MA0081.1_SPIB_UT_Jurkats_MOF_v1_a27_KAT3 
letter-probability matrix: alength= 4 w= 11 nsites= 100 E= 0
 0.098489  0.549299  0.106926  0.245286 
 0.479967  0.198031  0.104205  0.217797 
 0.080793  0.132823  0.205192  0.581192 
 0.058237  0.806725  0.027011  0.108027 
 0.028384  0.420690  0.476832  0.074093 
 0.005874  0.005781  0.981036  0.007310 
 0.003866  0.005884  0.980081  0.010169 
 0.979482  0.004227  0.008827  0.007464 
 0.948125  0.006867  0.005203  0.039806 
 0.989578  0.000635  0.009736  0.000051 
 0.220293  0.392567  0.105801  0.281339 

MOTIF MA0081.1_SPIB_UT_Jurkats_MOF_v1_a23_KAT5 
letter-probability matrix: alength= 4 w= 11 nsites= 100 E= 0
 0.213142  0.280654  0.415657  0.090547 
 0.234054  0.445781  0.194076  0.126089 
 0.272275  0.100177  0.239529  0.388019 
 0.104908  0.728932  0.137372  0.028788 
 0.236673  0.326423  0.361743  0.075161 
 0.000524  0.000598  0.997835  0.001043 
 0.000559  0.000398  0.998580  0.000463 
 0.998727  0.000417  0.000371  0.000485 
 0.997999  0.000461  0.000556  0.000983 
 0.331791  0.000723  0.667304  0.000182 
 0.054003  0.193628  0.012511  0.739858 

MOTIF MA0081.1_SPIB_UT_Jurkats_MOZ_v1_a19_KAT2 
letter-probability matrix: alength= 4 w= 11 nsites= 100 E= 0
 0.154200  0.345013  0.279967  0.220820 
 0.464212  0.117209  0.146922  0.271658 
 0.210161  0.081503  0.166157  0.542178 
 0.038243  0.882919  0.038886  0.039952 
 0.087705  0.603831  0.202995  0.105469 
 0.004567  0.003517  0.979807  0.012108 
 0.009602  0.002598  0.981881  0.005918 
 0.983029  0.003176  0.004234  0.009561 
 0.946840  0.007902  0.012612  0.032646 
 0.284778  0.001681  0.713371  0.000170 
 0.060653  0.141114  0.134271  0.663963 

MOTIF MA0081.1_SPIB_UT_Jurkats_MOZ_v1_a28_KAT4 
letter-probability matrix: alength= 4 w= 11 nsites= 100 E= 0
 0.164351  0.165769  0.375053  0.294827 
 0.232438  0.225766  0.124929  0.416867 
 0.209536  0.107369  0.412237  0.270858 
 0.019833  0.896669  0.022207  0.061291 
 0.025252  0.721692  0.208640  0.044416 
 0.006196  0.016489  0.943228  0.034086 
 0.001248  0.007854  0.912983  0.077915 
 0.845433  0.004439  0.095452  0.054676 
 0.841620  0.014032  0.025830  0.118518 
 0.048826  0.008482  0.940109  0.002583 
 0.035837  0.216132  0.032737  0.715294 

MOTIF MA0081.1_SPIB_UT_Jurkats_TIP60_v1_a19_KAT2 
letter-probability matrix: alength= 4 w= 11 nsites= 100 E= 0
 0.313905  0.281447  0.245832  0.158816 
 0.997610  0.000976  0.000971  0.000444 
 0.471159  0.172829  0.169945  0.186067 
 0.188075  0.697406  0.078936  0.035584 
 0.120857  0.736115  0.083006  0.060023 
 0.010886  0.007502  0.977515  0.004096 
 0.016867  0.004621  0.972251  0.006261 
 0.979682  0.003454  0.007087  0.009776 
 0.313801  0.003656  0.001636  0.680907 
 0.301026  0.090148  0.597456  0.011370 
 0.126403  0.285668  0.165935  0.421995 

MOTIF MA0081.1_SPIB_UT_Jurkats_TIP60_v1_a28_KAT4 
letter-probability matrix: alength= 4 w= 11 nsites= 100 E= 0
 0.397966  0.171247  0.258173  0.172614 
 0.999573  0.000154  0.000143  0.000131 
 0.433287  0.178199  0.183817  0.204697 
 0.411355  0.468736  0.093591  0.026319 
 0.160006  0.722725  0.088080  0.029189 
 0.014197  0.004555  0.977796  0.003453 
 0.042502  0.003746  0.949457  0.004296 
 0.986016  0.003267  0.004062  0.006654 
 0.854243  0.004929  0.004776  0.136052 
 0.378423  0.007754  0.598627  0.015196 
 0.112974  0.253816  0.121839  0.511370 

MOTIF MA0081.1_SPIB_UT_Jurkats_p300_v1_a16_KAT1 
letter-probability matrix: alength= 4 w= 11 nsites= 100 E= 0
 0.314293  0.038684  0.414208  0.232814 
 0.420396  0.343250  0.228940  0.007415 
 0.618693  0.035767  0.167483  0.178056 
 0.001842  0.982424  0.014260  0.001473 
 0.280771  0.704122  0.010746  0.004361 
 0.001076  0.001240  0.996731  0.000953 
 0.004632  0.002959  0.990661  0.001747 
 0.996091  0.002183  0.000934  0.000792 
 0.970967  0.001643  0.002429  0.024960 
 0.026709  0.031434  0.939967  0.001890 
 0.026480  0.111477  0.002666  0.859378 

MOTIF MA0081.1_SPIB_UT_Jurkats_p300_v1_a27_KAT3 
letter-probability matrix: alength= 4 w= 11 nsites= 100 E= 0
 0.128710  0.424001  0.316102  0.131187 
 0.338878  0.362253  0.158588  0.140281 
 0.198080  0.223492  0.384682  0.193746 
 0.040514  0.890800  0.035608  0.033079 
 0.064074  0.559640  0.258854  0.117432 
 0.002096  0.002232  0.991774  0.003899 
 0.003471  0.001550  0.992439  0.002540 
 0.993477  0.001928  0.002901  0.001695 
 0.856090  0.002464  0.002852  0.138595 
 0.369454  0.272530  0.355882  0.002134 
 0.178492  0.433125  0.112672  0.275710 

MOTIF MA0081.1_SPIB_UT_Jurkats_p300_v1_a23_KAT5 
letter-probability matrix: alength= 4 w= 11 nsites= 100 E= 0
 0.232438  0.234470  0.296229  0.236863 
 0.228287  0.249959  0.267204  0.254551 
 0.211738  0.257893  0.261409  0.268960 
 0.263589  0.235549  0.282387  0.218475 
 0.272306  0.237479  0.329239  0.160976 
 0.015846  0.015572  0.963467  0.005115 
 0.011371  0.006498  0.971662  0.010469 
 0.973698  0.005129  0.014288  0.006886 
 0.962945  0.011568  0.011553  0.013934 
 0.005050  0.986364  0.008533  0.000053 
 0.145764  0.334986  0.085541  0.433709 

MOTIF MA0084.1_SRY_45mT_Jurkats_TIP60_v1_a19_KAT2 
letter-probability matrix: alength= 4 w= 13 nsites= 100 E= 0
 0.351121  0.113394  0.062182  0.473303 
 0.084517  0.303734  0.387365  0.224384 
 0.108888  0.278949  0.298879  0.313283 
 0.232357  0.413777  0.119894  0.233971 
 0.266261  0.065947  0.571733  0.096059 
 0.510865  0.092477  0.382088  0.014570 
 0.994569  0.002316  0.002294  0.000822 
 0.003302  0.984630  0.009070  0.002998 
 0.988509  0.002955  0.004877  0.003660 
 0.984438  0.005552  0.006351  0.003659 
 0.095455  0.013396  0.006655  0.884494 
 0.157598  0.002404  0.828517  0.011481 
 0.342038  0.136673  0.443571  0.077718 

MOTIF MA0084.1_SRY_45mT_Jurkats_TIP60_v1_a28_KAT4 
letter-probability matrix: alength= 4 w= 13 nsites= 100 E= 0
 0.290510  0.108738  0.063090  0.537661 
 0.079404  0.202439  0.521904  0.196253 
 0.117377  0.272183  0.413693  0.196747 
 0.137071  0.395266  0.092658  0.375005 
 0.322503  0.085749  0.497169  0.094579 
 0.557033  0.091464  0.341009  0.010493 
 0.997124  0.001035  0.001572  0.000269 
 0.001925  0.989904  0.006129  0.002042 
 0.994065  0.001735  0.002052  0.002148 
 0.992963  0.002835  0.002466  0.001736 
 0.036334  0.009243  0.004311  0.950112 
 0.333293  0.008367  0.638796  0.019545 
 0.489762  0.140092  0.287179  0.082967 

MOTIF MA0084.1_SRY_UT_Jurkats_KAT2B_v1_a16_KAT1 
letter-probability matrix: alength= 4 w= 13 nsites= 100 E= 0
 0.071157  0.152422  0.752892  0.023529 
 0.149161  0.102608  0.381174  0.367057 
 0.185289  0.473757  0.246160  0.094795 
 0.390846  0.192877  0.397674  0.018603 
 0.430520  0.060654  0.370779  0.138047 
 0.538061  0.117008  0.325258  0.019673 
 0.973240  0.006573  0.020046  0.000142 
 0.026552  0.884003  0.081286  0.008159 
 0.953898  0.003208  0.023888  0.019006 
 0.884289  0.025192  0.051094  0.039425 
 0.108282  0.011048  0.007894  0.872777 
 0.030443  0.000024  0.969492  0.000040 
 0.045858  0.092869  0.850609  0.010663 

MOTIF MA0084.1_SRY_UT_Jurkats_KAT2B_v1_a27_KAT3 
letter-probability matrix: alength= 4 w= 13 nsites= 100 E= 0
 0.051180  0.065247  0.806942  0.076631 
 0.118754  0.086354  0.186255  0.608637 
 0.040996  0.519066  0.211132  0.228805 
 0.312595  0.406635  0.235153  0.045617 
 0.122575  0.107413  0.417190  0.352822 
 0.384186  0.308850  0.281765  0.025198 
 0.962081  0.005870  0.025077  0.006973 
 0.123626  0.798951  0.026997  0.050426 
 0.848435  0.015412  0.100149  0.036003 
 0.706434  0.062212  0.181337  0.050017 
 0.053877  0.060057  0.011663  0.874402 
 0.003217  0.000032  0.996459  0.000292 
 0.167507  0.191165  0.629321  0.012007 

MOTIF MA0084.1_SRY_UT_Jurkats_KAT2B_v1_a23_KAT5 
letter-probability matrix: alength= 4 w= 13 nsites= 100 E= 0
 0.083703  0.108151  0.691425  0.116721 
 0.072681  0.078353  0.474172  0.374793 
 0.058039  0.096607  0.691018  0.154337 
 0.319827  0.269499  0.343739  0.066935 
 0.278550  0.102041  0.585829  0.033579 
 0.607639  0.145616  0.241053  0.005692 
 0.985952  0.002720  0.011204  0.000125 
 0.034628  0.951852  0.006250  0.007270 
 0.989625  0.003200  0.004278  0.002897 
 0.940823  0.023084  0.024423  0.011671 
 0.054209  0.004567  0.003895  0.937329 
 0.019347  0.000598  0.976192  0.003863 
 0.269926  0.032818  0.669883  0.027372 

MOTIF MA0084.1_SRY_UT_Jurkats_TIP60_v1_a19_KAT2 
letter-probability matrix: alength= 4 w= 13 nsites= 100 E= 0
 0.287806  0.101738  0.076980  0.533476 
 0.072800  0.302383  0.357923  0.266895 
 0.163951  0.245323  0.349082  0.241645 
 0.221263  0.300182  0.158701  0.319854 
 0.369623  0.095046  0.440174  0.095157 
 0.632202  0.067908  0.289900  0.009990 
 0.995905  0.001244  0.001999  0.000852 
 0.002059  0.988720  0.006817  0.002405 
 0.992282  0.002113  0.003781  0.001824 
 0.988594  0.003997  0.005057  0.002352 
 0.062480  0.008934  0.003927  0.924660 
 0.166530  0.001998  0.823878  0.007594 
 0.403705  0.140963  0.404980  0.050352 

MOTIF MA0084.1_SRY_UT_Jurkats_TIP60_v1_a28_KAT4 
letter-probability matrix: alength= 4 w= 13 nsites= 100 E= 0
 0.293103  0.124456  0.059544  0.522897 
 0.067960  0.219688  0.470450  0.241901 
 0.116996  0.248264  0.377818  0.256922 
 0.134389  0.399637  0.111071  0.354903 
 0.402362  0.082916  0.450686  0.064036 
 0.582539  0.064226  0.342471  0.010765 
 0.998176  0.000704  0.000722  0.000399 
 0.000957  0.991328  0.006120  0.001595 
 0.996313  0.001198  0.001314  0.001174 
 0.994061  0.002515  0.002332  0.001092 
 0.042940  0.004983  0.002807  0.949271 
 0.231306  0.004311  0.744989  0.019394 
 0.430442  0.101142  0.372296  0.096120 

MOTIF MA0088.2_ZNF143_45mT_Jurkats_MOF_v1_a16_KAT1 
letter-probability matrix: alength= 4 w= 20 nsites= 100 E= 0
 0.540986  0.303033  0.026194  0.129788 
 0.001283  0.014872  0.001010  0.982835 
 0.000830  0.000671  0.001263  0.997235 
 0.995159  0.000215  0.000908  0.003718 
 0.001904  0.997472  0.000295  0.000330 
 0.000369  0.998709  0.000619  0.000303 
 0.000270  0.999333  0.000237  0.000160 
 0.998047  0.000381  0.001288  0.000284 
 0.001293  0.626904  0.041448  0.330354 
 0.996745  0.000808  0.002002  0.000444 
 0.998268  0.000576  0.000513  0.000643 
 0.000386  0.000433  0.000616  0.998565 
 0.000431  0.001156  0.997873  0.000539 
 0.000541  0.992879  0.006275  0.000305 
 0.990737  0.003585  0.000841  0.004838 
 0.105123  0.097086  0.000829  0.796961 
 0.000450  0.027370  0.000988  0.971192 
 0.001971  0.002741  0.992918  0.002370 
 0.000013  0.984161  0.005558  0.010268 
 0.005028  0.014854  0.655555  0.324562 

MOTIF MA0088.2_ZNF143_45mT_Jurkats_MOF_v1_a27_KAT3 
letter-probability matrix: alength= 4 w= 20 nsites= 100 E= 0
 0.351719  0.237713  0.364767  0.045800 
 0.002297  0.006917  0.000585  0.990201 
 0.000017  0.000017  0.000090  0.999876 
 0.997818  0.000005  0.000005  0.002173 
 0.000004  0.999987  0.000005  0.000004 
 0.000006  0.999982  0.000008  0.000004 
 0.000004  0.999988  0.000005  0.000003 
 0.999990  0.000002  0.000005  0.000003 
 0.000002  0.143129  0.027001  0.829867 
 0.999987  0.000005  0.000006  0.000003 
 0.999987  0.000004  0.000004  0.000005 
 0.000005  0.000003  0.000005  0.999987 
 0.000003  0.000014  0.999969  0.000015 
 0.000005  0.999986  0.000005  0.000003 
 0.998338  0.000754  0.000007  0.000900 
 0.080213  0.072714  0.000145  0.846928 
 0.000086  0.019759  0.000007  0.980148 
 0.003235  0.000163  0.986350  0.010252 
 0.000000  0.984856  0.014936  0.000207 
 0.010730  0.000518  0.894590  0.094163 

MOTIF MA0088.2_ZNF143_45mT_Jurkats_MOF_v1_a23_KAT5 
letter-probability matrix: alength= 4 w= 20 nsites= 100 E= 0
 0.451603  0.180838  0.303139  0.064420 
 0.010883  0.042423  0.005757  0.940937 
 0.001592  0.001127  0.004008  0.993273 
 0.977973  0.000667  0.000815  0.020545 
 0.001413  0.996471  0.001261  0.000856 
 0.000806  0.996904  0.001433  0.000856 
 0.000748  0.996736  0.001697  0.000819 
 0.996616  0.000643  0.001710  0.001031 
 0.000350  0.227181  0.044705  0.727764 
 0.996172  0.001192  0.001844  0.000792 
 0.997317  0.000930  0.000871  0.000881 
 0.001433  0.001242  0.000851  0.996474 
 0.000734  0.002150  0.996058  0.001058 
 0.001164  0.996124  0.002024  0.000687 
 0.975739  0.008087  0.000855  0.015319 
 0.162852  0.142723  0.003461  0.690965 
 0.003095  0.150930  0.001379  0.844595 
 0.016796  0.014998  0.927979  0.040228 
 0.000030  0.928172  0.068442  0.003355 
 0.028024  0.003585  0.845109  0.123283 

MOTIF MA0088.2_ZNF143_45mT_Jurkats_MOZ_v1_a19_KAT2 
letter-probability matrix: alength= 4 w= 20 nsites= 100 E= 0
 0.349784  0.265532  0.313569  0.071115 
 0.020953  0.104836  0.014443  0.859768 
 0.003553  0.009122  0.007889  0.979436 
 0.966956  0.003018  0.002350  0.027676 
 0.004467  0.991851  0.001610  0.002072 
 0.004003  0.988400  0.003582  0.004015 
 0.002301  0.990709  0.004265  0.002725 
 0.986161  0.002660  0.007031  0.004148 
 0.000745  0.096664  0.023274  0.879316 
 0.975899  0.009281  0.007697  0.007123 
 0.981983  0.007712  0.004923  0.005382 
 0.007985  0.008409  0.008770  0.974836 
 0.013126  0.010022  0.964160  0.012691 
 0.004252  0.980621  0.009453  0.005674 
 0.908686  0.062265  0.007027  0.022022 
 0.180282  0.451359  0.007225  0.361134 
 0.019305  0.170283  0.005922  0.804489 
 0.121082  0.064295  0.705966  0.108656 
 0.000013  0.998837  0.000883  0.000267 
 0.067161  0.002262  0.915978  0.014600 

MOTIF MA0088.2_ZNF143_45mT_Jurkats_MOZ_v1_a28_KAT4 
letter-probability matrix: alength= 4 w= 20 nsites= 100 E= 0
 0.852610  0.074688  0.062345  0.010358 
 0.002187  0.148370  0.004775  0.844668 
 0.001547  0.001738  0.000919  0.995796 
 0.991384  0.000670  0.000194  0.007752 
 0.001511  0.996788  0.000161  0.001540 
 0.001980  0.996200  0.001199  0.000621 
 0.000682  0.997906  0.000975  0.000437 
 0.995771  0.000867  0.002445  0.000918 
 0.000767  0.355544  0.017605  0.626084 
 0.991779  0.003109  0.003843  0.001269 
 0.993095  0.002662  0.001628  0.002615 
 0.002711  0.003618  0.003308  0.990363 
 0.004001  0.004701  0.986768  0.004530 
 0.004393  0.989654  0.003038  0.002915 
 0.967899  0.021764  0.004738  0.005599 
 0.168971  0.168838  0.002540  0.659651 
 0.009587  0.044107  0.001778  0.944529 
 0.030428  0.016016  0.856062  0.097494 
 0.000001  0.999858  0.000035  0.000106 
 0.004001  0.006995  0.948727  0.040277 

MOTIF MA0088.2_ZNF143_45mT_Jurkats_TIP60_v1_a19_KAT2 
letter-probability matrix: alength= 4 w= 20 nsites= 100 E= 0
 0.308491  0.223703  0.235514  0.232291 
 0.154982  0.361737  0.179892  0.303389 
 0.156027  0.124730  0.256933  0.462309 
 0.679301  0.037340  0.047149  0.236210 
 0.100366  0.853037  0.026062  0.020535 
 0.102919  0.730405  0.146270  0.020407 
 0.098819  0.790167  0.103334  0.007680 
 0.966258  0.008342  0.018774  0.006625 
 0.010510  0.784281  0.082948  0.122262 
 0.289776  0.058514  0.649707  0.002003 
 0.910622  0.024465  0.010914  0.053999 
 0.142269  0.031789  0.055114  0.770828 
 0.009661  0.192026  0.760145  0.038168 
 0.006012  0.948952  0.034006  0.011030 
 0.280286  0.031120  0.017912  0.670682 
 0.055995  0.077354  0.025513  0.841137 
 0.008068  0.349791  0.116708  0.525434 
 0.046736  0.035762  0.875826  0.041676 
 0.034221  0.086378  0.063970  0.815432 
 0.043006  0.219058  0.163731  0.574205 

MOTIF MA0088.2_ZNF143_45mT_Jurkats_TIP60_v1_a28_KAT4 
letter-probability matrix: alength= 4 w= 20 nsites= 100 E= 0
 0.252737  0.318823  0.209866  0.218573 
 0.158920  0.352931  0.182920  0.305229 
 0.159188  0.232166  0.308869  0.299777 
 0.532526  0.110479  0.075287  0.281708 
 0.265737  0.648110  0.050464  0.035688 
 0.221678  0.440831  0.318859  0.018632 
 0.153577  0.682539  0.149569  0.014315 
 0.938629  0.021109  0.030459  0.009803 
 0.011326  0.680541  0.180124  0.128010 
 0.204846  0.110301  0.683167  0.001686 
 0.861622  0.039622  0.016205  0.082550 
 0.290023  0.044597  0.118913  0.546467 
 0.012357  0.357541  0.579832  0.050270 
 0.011925  0.911383  0.062283  0.014408 
 0.184464  0.025850  0.030669  0.759017 
 0.074446  0.058066  0.042968  0.824519 
 0.009481  0.311739  0.199843  0.478938 
 0.047467  0.055479  0.852478  0.044577 
 0.055488  0.105310  0.062828  0.776374 
 0.050496  0.296618  0.224732  0.428154 

MOTIF MA0088.2_ZNF143_UT_Jurkats_KAT2B_v1_a16_KAT1 
letter-probability matrix: alength= 4 w= 20 nsites= 100 E= 0
 0.241639  0.205117  0.049005  0.504239 
 0.046565  0.493445  0.106326  0.353665 
 0.049658  0.153065  0.055404  0.741873 
 0.249586  0.023855  0.003748  0.722811 
 0.065532  0.918121  0.006811  0.009535 
 0.030047  0.864677  0.078049  0.027227 
 0.081626  0.844173  0.056012  0.018189 
 0.787862  0.018619  0.177688  0.015831 
 0.003063  0.933911  0.017523  0.045503 
 0.858069  0.064298  0.066368  0.011265 
 0.892892  0.017078  0.078044  0.011986 
 0.222702  0.009962  0.024606  0.742729 
 0.024695  0.685044  0.247136  0.043124 
 0.005590  0.918158  0.047642  0.028609 
 0.327656  0.024422  0.004404  0.643518 
 0.009730  0.053664  0.004540  0.932067 
 0.005589  0.064197  0.017636  0.912578 
 0.008551  0.064948  0.922381  0.004121 
 0.011017  0.059612  0.011105  0.918266 
 0.049381  0.180139  0.214938  0.555543 

MOTIF MA0088.2_ZNF143_UT_Jurkats_KAT2B_v1_a27_KAT3 
letter-probability matrix: alength= 4 w= 20 nsites= 100 E= 0
 0.542798  0.281830  0.083617  0.091755 
 0.078065  0.406054  0.060160  0.455721 
 0.207182  0.051158  0.047915  0.693746 
 0.000883  0.000089  0.000047  0.998982 
 0.517837  0.433330  0.014509  0.034325 
 0.347669  0.436853  0.202635  0.012843 
 0.146827  0.727820  0.051204  0.074149 
 0.337335  0.433639  0.215857  0.013169 
 0.028076  0.775093  0.012780  0.184051 
 0.721382  0.049454  0.134088  0.095075 
 0.628188  0.160919  0.023344  0.187550 
 0.855964  0.026771  0.046857  0.070408 
 0.051008  0.789480  0.147734  0.011778 
 0.101753  0.426687  0.278700  0.192860 
 0.461266  0.019245  0.040010  0.479479 
 0.020587  0.047043  0.016597  0.915773 
 0.003412  0.018228  0.020998  0.957362 
 0.016777  0.049728  0.910261  0.023234 
 0.007329  0.363061  0.017138  0.612472 
 0.006201  0.057958  0.224676  0.711165 

MOTIF MA0088.2_ZNF143_UT_Jurkats_KAT2B_v1_a23_KAT5 
letter-probability matrix: alength= 4 w= 20 nsites= 100 E= 0
 0.273385  0.228226  0.373932  0.124457 
 0.237091  0.370767  0.100734  0.291408 
 0.315897  0.267150  0.298509  0.118443 
 0.000225  0.001201  0.001454  0.997120 
 0.664401  0.048921  0.249737  0.036940 
 0.519639  0.035456  0.392248  0.052658 
 0.533697  0.126582  0.301046  0.038675 
 0.098062  0.119633  0.723432  0.058872 
 0.160832  0.529638  0.205564  0.103967 
 0.206255  0.166280  0.547487  0.079978 
 0.254097  0.292524  0.165018  0.288360 
 0.927890  0.028078  0.038779  0.005253 
 0.028310  0.934971  0.011563  0.025155 
 0.181386  0.176016  0.450156  0.192442 
 0.038392  0.006208  0.008365  0.947035 
 0.043164  0.084616  0.040504  0.831715 
 0.020599  0.029337  0.078632  0.871431 
 0.049110  0.127098  0.795588  0.028205 
 0.007936  0.417688  0.025253  0.549124 
 0.031058  0.170520  0.445923  0.352498 

MOTIF MA0088.2_ZNF143_UT_Jurkats_MOF_v1_a16_KAT1 
letter-probability matrix: alength= 4 w= 20 nsites= 100 E= 0
 0.623263  0.059455  0.236704  0.080578 
 0.005556  0.070269  0.007237  0.916938 
 0.000720  0.001097  0.002187  0.995996 
 0.986778  0.000405  0.000362  0.012455 
 0.000905  0.997770  0.000356  0.000969 
 0.000726  0.997784  0.000884  0.000607 
 0.000304  0.998791  0.000485  0.000420 
 0.998220  0.000388  0.001059  0.000334 
 0.001595  0.704769  0.103937  0.189698 
 0.996952  0.001053  0.001583  0.000412 
 0.998065  0.000232  0.000356  0.001348 
 0.000403  0.000650  0.000460  0.998488 
 0.000427  0.001473  0.997051  0.001049 
 0.000358  0.996608  0.002738  0.000296 
 0.987655  0.005107  0.001451  0.005787 
 0.055842  0.090365  0.001434  0.852358 
 0.001058  0.056511  0.000850  0.941581 
 0.005096  0.008568  0.981014  0.005322 
 0.000004  0.996233  0.001973  0.001790 
 0.090543  0.104762  0.696938  0.107756 

MOTIF MA0088.2_ZNF143_UT_Jurkats_MOF_v1_a27_KAT3 
letter-probability matrix: alength= 4 w= 20 nsites= 100 E= 0
 0.219043  0.451183  0.306265  0.023509 
 0.042795  0.063464  0.008434  0.885306 
 0.000107  0.000120  0.000310  0.999463 
 0.995574  0.000026  0.000023  0.004378 
 0.000036  0.999917  0.000023  0.000024 
 0.000032  0.999900  0.000041  0.000028 
 0.000026  0.999920  0.000022  0.000033 
 0.999921  0.000027  0.000029  0.000023 
 0.000020  0.188453  0.051791  0.759736 
 0.999906  0.000036  0.000029  0.000029 
 0.999907  0.000028  0.000023  0.000042 
 0.000028  0.000030  0.000034  0.999908 
 0.000024  0.000134  0.999757  0.000084 
 0.000027  0.999874  0.000068  0.000031 
 0.995171  0.001782  0.000038  0.003009 
 0.086138  0.140861  0.000345  0.772656 
 0.000371  0.021981  0.000038  0.977610 
 0.013081  0.000780  0.954110  0.032029 
 0.000007  0.969522  0.028101  0.002371 
 0.032138  0.004099  0.832200  0.131563 

MOTIF MA0088.2_ZNF143_UT_Jurkats_MOF_v1_a23_KAT5 
letter-probability matrix: alength= 4 w= 20 nsites= 100 E= 0
 0.149104  0.636370  0.144296  0.070231 
 0.005958  0.009170  0.003761  0.981111 
 0.003090  0.003453  0.013692  0.979765 
 0.950249  0.001462  0.001925  0.046364 
 0.001455  0.994263  0.001822  0.002460 
 0.002062  0.992925  0.003117  0.001896 
 0.001813  0.995102  0.001793  0.001291 
 0.993528  0.001774  0.003189  0.001509 
 0.000671  0.174742  0.104741  0.719846 
 0.990633  0.003612  0.003889  0.001866 
 0.993027  0.002989  0.001691  0.002293 
 0.002225  0.001701  0.001924  0.994151 
 0.001697  0.003877  0.992168  0.002257 
 0.001766  0.992688  0.003564  0.001982 
 0.941513  0.038394  0.002223  0.017870 
 0.319323  0.269539  0.005186  0.405952 
 0.005023  0.201907  0.002851  0.790219 
 0.024693  0.009040  0.910037  0.056231 
 0.000014  0.962917  0.035848  0.001221 
 0.013202  0.001341  0.915782  0.069675 

MOTIF MA0088.2_ZNF143_UT_Jurkats_MOZ_v1_a19_KAT2 
letter-probability matrix: alength= 4 w= 20 nsites= 100 E= 0
 0.361154  0.306265  0.257038  0.075542 
 0.015818  0.166475  0.013543  0.804164 
 0.003386  0.007141  0.004281  0.985192 
 0.959967  0.002407  0.001105  0.036521 
 0.005548  0.992277  0.000913  0.001262 
 0.003658  0.992493  0.001889  0.001960 
 0.001915  0.993399  0.001802  0.002884 
 0.994276  0.001491  0.002555  0.001678 
 0.000295  0.071802  0.019842  0.908061 
 0.986375  0.004714  0.004221  0.004690 
 0.985780  0.006031  0.002078  0.006111 
 0.016407  0.006900  0.003881  0.972811 
 0.011788  0.024471  0.953511  0.010230 
 0.005026  0.982772  0.004965  0.007236 
 0.864113  0.057727  0.007878  0.070282 
 0.229388  0.483153  0.004845  0.282614 
 0.021898  0.252384  0.002438  0.723280 
 0.183840  0.028917  0.656617  0.130626 
 0.000011  0.998991  0.000733  0.000265 
 0.078515  0.001906  0.907749  0.011829 

MOTIF MA0088.2_ZNF143_UT_Jurkats_MOZ_v1_a28_KAT4 
letter-probability matrix: alength= 4 w= 20 nsites= 100 E= 0
 0.690471  0.213085  0.077802  0.018642 
 0.009019  0.231916  0.007505  0.751560 
 0.003618  0.003260  0.003695  0.989427 
 0.963900  0.001153  0.000657  0.034290 
 0.004498  0.992200  0.001160  0.002141 
 0.005156  0.989306  0.003206  0.002331 
 0.001256  0.993623  0.001760  0.003361 
 0.991473  0.001950  0.004604  0.001974 
 0.001266  0.264571  0.022684  0.711478 
 0.983792  0.006708  0.006670  0.002830 
 0.983348  0.009934  0.002125  0.004593 
 0.010584  0.020250  0.003597  0.965569 
 0.020625  0.011798  0.955958  0.011618 
 0.003997  0.975830  0.010400  0.009773 
 0.909993  0.068002  0.006905  0.015100 
 0.177326  0.192279  0.008157  0.622237 
 0.009089  0.183136  0.011697  0.796078 
 0.129915  0.032803  0.726992  0.110290 
 0.000066  0.992433  0.004560  0.002941 
 0.051943  0.014698  0.703566  0.229793 

MOTIF MA0091.1_TAL1::TCF3_UT_Jurkats_MOF_v1_a16_KAT1 
letter-probability matrix: alength= 4 w= 16 nsites= 100 E= 0
 0.037114  0.177040  0.768440  0.017406 
 0.067062  0.044451  0.796487  0.092000 
 0.078548  0.666962  0.021338  0.233151 
 0.059621  0.742739  0.188797  0.008843 
 0.014244  0.003285  0.965913  0.016559 
 0.121338  0.821074  0.034856  0.022732 
 0.100352  0.806176  0.076623  0.016848 
 0.828163  0.029348  0.080817  0.061672 
 0.302679  0.050471  0.031573  0.615277 
 0.002010  0.018233  0.005558  0.974198 
 0.381857  0.130562  0.022983  0.464599 
 0.000769  0.013509  0.002915  0.982806 
 0.172846  0.418930  0.367451  0.040773 
 0.215884  0.209711  0.200927  0.373478 
 0.558739  0.108118  0.246233  0.086910 
 0.506134  0.297049  0.129631  0.067186 

MOTIF MA0091.1_TAL1::TCF3_UT_Jurkats_MOF_v1_a27_KAT3 
letter-probability matrix: alength= 4 w= 16 nsites= 100 E= 0
 0.300176  0.082285  0.593219  0.024320 
 0.247326  0.240545  0.406702  0.105426 
 0.186881  0.520570  0.051593  0.240956 
 0.047423  0.880750  0.045412  0.026415 
 0.013334  0.037180  0.799310  0.150176 
 0.149684  0.568610  0.126240  0.155466 
 0.183256  0.598844  0.085625  0.132275 
 0.583434  0.097839  0.210027  0.108701 
 0.259379  0.071513  0.102905  0.566203 
 0.000618  0.001141  0.001691  0.996550 
 0.694104  0.130932  0.040425  0.134539 
 0.000733  0.015539  0.000804  0.982924 
 0.306173  0.343514  0.345110  0.005204 
 0.410722  0.191689  0.343060  0.054528 
 0.112886  0.344748  0.284046  0.258319 
 0.166370  0.029480  0.613856  0.190294 

MOTIF MA0091.1_TAL1::TCF3_UT_Jurkats_MOF_v1_a23_KAT5 
letter-probability matrix: alength= 4 w= 16 nsites= 100 E= 0
 0.052560  0.096334  0.806171  0.044935 
 0.255827  0.103829  0.464828  0.175516 
 0.099571  0.240334  0.175824  0.484271 
 0.138274  0.789813  0.044618  0.027295 
 0.016183  0.019273  0.835689  0.128855 
 0.468203  0.409788  0.069417  0.052592 
 0.321223  0.354530  0.230691  0.093556 
 0.199524  0.251945  0.386340  0.162192 
 0.569612  0.064440  0.263326  0.102623 
 0.005745  0.004440  0.005599  0.984216 
 0.100827  0.669692  0.170293  0.059187 
 0.002026  0.027032  0.001643  0.969299 
 0.130428  0.284301  0.580153  0.005119 
 0.334398  0.298305  0.253652  0.113645 
 0.174288  0.183722  0.339530  0.302460 
 0.313295  0.118705  0.188701  0.379299 

MOTIF MA0093.2_USF1_45mT_Jurkats_MOZ_v1_a19_KAT2 
letter-probability matrix: alength= 4 w= 15 nsites= 100 E= 0
 0.175658  0.289515  0.229034  0.305794 
 0.145386  0.238985  0.385093  0.230536 
 0.454272  0.175311  0.266394  0.104024 
 0.315396  0.145614  0.300820  0.238170 
 0.001502  0.995020  0.001758  0.001721 
 0.978624  0.004609  0.006863  0.009904 
 0.002412  0.975435  0.001454  0.020699 
 0.002619  0.005579  0.982269  0.009533 
 0.016770  0.004241  0.001995  0.976994 
 0.006584  0.003047  0.985521  0.004849 
 0.544432  0.095843  0.230947  0.128779 
 0.001551  0.375503  0.009389  0.613557 
 0.138397  0.238703  0.234559  0.388341 
 0.241898  0.483411  0.078717  0.195974 
 0.061756  0.129090  0.427453  0.381702 

MOTIF MA0093.2_USF1_45mT_Jurkats_MOZ_v1_a28_KAT4 
letter-probability matrix: alength= 4 w= 15 nsites= 100 E= 0
 0.094838  0.529231  0.174231  0.201699 
 0.139222  0.254950  0.249493  0.356335 
 0.510440  0.226041  0.234782  0.028737 
 0.306631  0.199777  0.172628  0.320964 
 0.002812  0.987245  0.002842  0.007101 
 0.947481  0.016253  0.007692  0.028573 
 0.004432  0.961622  0.003701  0.030244 
 0.003457  0.015198  0.970106  0.011238 
 0.011161  0.082049  0.003272  0.903518 
 0.068215  0.004384  0.895051  0.032350 
 0.486299  0.148962  0.186477  0.178262 
 0.020366  0.573236  0.042111  0.364286 
 0.313161  0.173298  0.178593  0.334948 
 0.132677  0.740816  0.039090  0.087417 
 0.079777  0.114423  0.605062  0.200739 

MOTIF MA0093.2_USF1_45mT_Jurkats_TIP60_v1_a19_KAT2 
letter-probability matrix: alength= 4 w= 15 nsites= 100 E= 0
 0.248626  0.257734  0.253449  0.240190 
 0.193538  0.313825  0.235489  0.257148 
 0.376976  0.162028  0.346348  0.114647 
 0.245919  0.541802  0.120194  0.092085 
 0.017163  0.978807  0.002165  0.001866 
 0.823919  0.002164  0.031748  0.142169 
 0.000930  0.689957  0.001256  0.307857 
 0.030977  0.002759  0.964950  0.001313 
 0.028331  0.063664  0.001724  0.906281 
 0.003346  0.008291  0.955174  0.033189 
 0.133423  0.138688  0.433926  0.293963 
 0.099056  0.281555  0.210956  0.408433 
 0.330118  0.203726  0.245936  0.220220 
 0.212351  0.290067  0.261871  0.235710 
 0.231893  0.227762  0.249671  0.290673 

MOTIF MA0093.2_USF1_45mT_Jurkats_TIP60_v1_a28_KAT4 
letter-probability matrix: alength= 4 w= 15 nsites= 100 E= 0
 0.265729  0.280166  0.241826  0.212280 
 0.262250  0.225529  0.265458  0.246762 
 0.275426  0.184917  0.381059  0.158599 
 0.264314  0.451579  0.143851  0.140256 
 0.052070  0.936299  0.005515  0.006117 
 0.609141  0.004798  0.091270  0.294791 
 0.001864  0.619903  0.003955  0.374277 
 0.106638  0.009154  0.880085  0.004123 
 0.102032  0.227061  0.004819  0.666088 
 0.008044  0.017105  0.858679  0.116173 
 0.124458  0.195534  0.347171  0.332837 
 0.163003  0.253813  0.271950  0.311233 
 0.250904  0.226834  0.256684  0.265579 
 0.237495  0.290800  0.243387  0.228318 
 0.260377  0.232672  0.222624  0.284327 

MOTIF MA0093.2_USF1_UT_Jurkats_MOZ_v1_a19_KAT2 
letter-probability matrix: alength= 4 w= 15 nsites= 100 E= 0
 0.097290  0.314568  0.396914  0.191229 
 0.133412  0.315266  0.172021  0.379301 
 0.423385  0.081231  0.449987  0.045397 
 0.274793  0.432061  0.129229  0.163918 
 0.000777  0.998516  0.000274  0.000433 
 0.988988  0.002124  0.002358  0.006531 
 0.000671  0.989994  0.001448  0.007887 
 0.001333  0.002337  0.994042  0.002289 
 0.001121  0.002298  0.000900  0.995681 
 0.003158  0.001879  0.993703  0.001260 
 0.730253  0.071087  0.135941  0.062719 
 0.001423  0.662418  0.016961  0.319198 
 0.218888  0.203191  0.065860  0.512061 
 0.194473  0.384618  0.099076  0.321834 
 0.156096  0.153261  0.455646  0.234998 

MOTIF MA0093.2_USF1_UT_Jurkats_MOZ_v1_a28_KAT4 
letter-probability matrix: alength= 4 w= 15 nsites= 100 E= 0
 0.131856  0.316256  0.182057  0.369830 
 0.169248  0.235675  0.304274  0.290803 
 0.668980  0.121159  0.145716  0.064145 
 0.283933  0.136497  0.301831  0.277739 
 0.006304  0.986440  0.004635  0.002622 
 0.935071  0.007029  0.008550  0.049351 
 0.003918  0.968036  0.003950  0.024097 
 0.013270  0.003045  0.975631  0.008054 
 0.018881  0.042274  0.013177  0.925668 
 0.045541  0.009168  0.929053  0.016237 
 0.366132  0.240233  0.236904  0.156731 
 0.011276  0.308616  0.031365  0.648743 
 0.271487  0.224180  0.183524  0.320809 
 0.065782  0.611907  0.056027  0.266284 
 0.075853  0.186734  0.540046  0.197368 

MOTIF MA0093.2_USF1_UT_Jurkats_TIP60_v1_a19_KAT2 
letter-probability matrix: alength= 4 w= 15 nsites= 100 E= 0
 0.210305  0.289934  0.255428  0.244334 
 0.208265  0.261960  0.274540  0.255234 
 0.358956  0.173695  0.361712  0.105637 
 0.235147  0.535460  0.100650  0.128743 
 0.016253  0.979807  0.002303  0.001637 
 0.842605  0.002177  0.031428  0.123789 
 0.000907  0.794208  0.001220  0.203664 
 0.031716  0.003277  0.963574  0.001434 
 0.027333  0.053622  0.001706  0.917339 
 0.003541  0.005209  0.968408  0.022841 
 0.154458  0.097707  0.457752  0.290083 
 0.088059  0.293586  0.197474  0.420882 
 0.289162  0.221288  0.263254  0.226296 
 0.274971  0.308730  0.228575  0.187724 
 0.244179  0.209747  0.287392  0.258683 

MOTIF MA0093.2_USF1_UT_Jurkats_TIP60_v1_a28_KAT4 
letter-probability matrix: alength= 4 w= 15 nsites= 100 E= 0
 0.257054  0.294692  0.228703  0.219551 
 0.180217  0.233413  0.348817  0.237552 
 0.260797  0.209535  0.378562  0.151106 
 0.276324  0.475228  0.134023  0.114425 
 0.036049  0.957342  0.003734  0.002875 
 0.686293  0.002542  0.066445  0.244720 
 0.001535  0.740035  0.002445  0.255986 
 0.066416  0.005658  0.924897  0.003028 
 0.077763  0.140784  0.003465  0.777988 
 0.007004  0.009099  0.924827  0.059070 
 0.122648  0.168868  0.428419  0.280066 
 0.183279  0.251871  0.234000  0.330850 
 0.285963  0.219622  0.271169  0.223246 
 0.262403  0.269414  0.249440  0.218743 
 0.243136  0.230345  0.263824  0.262695 

MOTIF MA0095.2_YY1_45mT_Jurkats_CBP_v1_a19_KAT2 
letter-probability matrix: alength= 4 w= 16 nsites= 100 E= 0
 0.639757  0.126001  0.165382  0.068860 
 0.126339  0.075195  0.154116  0.644350 
 0.209971  0.302959  0.071070  0.416000 
 0.987632  0.002152  0.008036  0.002181 
 0.848287  0.015974  0.002813  0.132925 
 0.437610  0.169854  0.160955  0.231581 
 0.994461  0.002983  0.001398  0.001158 
 0.001673  0.004406  0.001482  0.992439 
 0.007829  0.009592  0.959121  0.023458 
 0.002174  0.002492  0.969653  0.025681 
 0.098789  0.359817  0.008227  0.533167 
 0.087490  0.368738  0.391721  0.152052 
 0.180737  0.427005  0.186641  0.205617 
 0.266119  0.134815  0.151381  0.447685 
 0.699557  0.111558  0.081613  0.107272 
 0.330586  0.139592  0.377929  0.151893 

MOTIF MA0095.2_YY1_45mT_Jurkats_CBP_v1_a27_KAT3 
letter-probability matrix: alength= 4 w= 16 nsites= 100 E= 0
 0.317758  0.318693  0.179416  0.184133 
 0.335540  0.167277  0.270177  0.227005 
 0.322961  0.358328  0.048292  0.270418 
 0.994342  0.001568  0.001771  0.002319 
 0.751121  0.007701  0.001079  0.240099 
 0.321565  0.331477  0.242837  0.104121 
 0.994647  0.001711  0.001792  0.001850 
 0.001366  0.001682  0.000733  0.996219 
 0.003100  0.005750  0.975201  0.015949 
 0.001775  0.001624  0.960549  0.036052 
 0.089189  0.711510  0.015871  0.183430 
 0.061331  0.280553  0.526043  0.132073 
 0.085045  0.323375  0.385476  0.206104 
 0.352199  0.298684  0.222297  0.126820 
 0.330077  0.404476  0.164783  0.100664 
 0.162517  0.450375  0.126034  0.261074 

MOTIF MA0095.2_YY1_45mT_Jurkats_CBP_v1_a23_KAT5 
letter-probability matrix: alength= 4 w= 16 nsites= 100 E= 0
 0.343724  0.343483  0.162738  0.150055 
 0.409255  0.178636  0.123948  0.288161 
 0.167317  0.584994  0.041957  0.205732 
 0.986798  0.007367  0.003310  0.002526 
 0.854325  0.060334  0.000665  0.084676 
 0.378429  0.083423  0.361632  0.176517 
 0.987367  0.002040  0.001596  0.008998 
 0.002269  0.001814  0.003911  0.992005 
 0.001147  0.010464  0.958568  0.029821 
 0.001809  0.003114  0.987070  0.008007 
 0.053110  0.839813  0.010003  0.097074 
 0.014648  0.123879  0.602367  0.259106 
 0.219486  0.300975  0.279772  0.199767 
 0.354403  0.288557  0.166863  0.190178 
 0.096956  0.540599  0.226400  0.136045 
 0.045778  0.200516  0.656911  0.096796 

MOTIF MA0095.2_YY1_45mT_Jurkats_KAT2B_v1_a27_KAT3 
letter-probability matrix: alength= 4 w= 16 nsites= 100 E= 0
 0.421031  0.218478  0.177827  0.182664 
 0.269788  0.197566  0.441571  0.091075 
 0.204965  0.419494  0.030688  0.344853 
 0.998577  0.000347  0.000915  0.000161 
 0.801972  0.001469  0.000106  0.196453 
 0.339448  0.079779  0.288498  0.292275 
 0.999686  0.000147  0.000091  0.000075 
 0.000083  0.000136  0.000158  0.999623 
 0.000924  0.000850  0.982464  0.015762 
 0.000191  0.000168  0.977308  0.022333 
 0.168193  0.740183  0.005228  0.086397 
 0.153044  0.092229  0.383840  0.370887 
 0.169158  0.369067  0.234686  0.227089 
 0.132060  0.209699  0.393484  0.264756 
 0.419476  0.186058  0.199581  0.194885 
 0.304113  0.163019  0.222811  0.310057 

MOTIF MA0095.2_YY1_45mT_Jurkats_KAT2B_v1_a23_KAT5 
letter-probability matrix: alength= 4 w= 16 nsites= 100 E= 0
 0.365101  0.213819  0.207991  0.213089 
 0.287964  0.260316  0.318538  0.133181 
 0.255641  0.567495  0.059929  0.116935 
 0.986339  0.009145  0.003655  0.000861 
 0.914806  0.015502  0.004729  0.064963 
 0.280415  0.094312  0.505365  0.119908 
 0.992783  0.003149  0.001043  0.003025 
 0.003630  0.001527  0.004719  0.990124 
 0.011285  0.016133  0.917556  0.055025 
 0.001031  0.002704  0.974797  0.021469 
 0.065280  0.791714  0.108937  0.034069 
 0.109604  0.132530  0.664020  0.093846 
 0.159815  0.067718  0.485885  0.286582 
 0.089242  0.343865  0.315509  0.251384 
 0.323036  0.100091  0.324102  0.252770 
 0.246215  0.112101  0.061011  0.580673 

MOTIF MA0095.2_YY1_45mT_Jurkats_MOF_v1_a16_KAT1 
letter-probability matrix: alength= 4 w= 16 nsites= 100 E= 0
 0.356991  0.205232  0.202232  0.235544 
 0.333916  0.197960  0.186307  0.281818 
 0.190450  0.397013  0.048241  0.364296 
 0.941309  0.010276  0.043887  0.004529 
 0.934060  0.001625  0.005353  0.058962 
 0.333087  0.151379  0.341731  0.173803 
 0.997597  0.000088  0.000364  0.001951 
 0.000103  0.000099  0.000328  0.999471 
 0.000076  0.000093  0.999729  0.000102 
 0.005796  0.011739  0.950078  0.032387 
 0.065868  0.801186  0.017596  0.115349 
 0.067194  0.174160  0.601032  0.157614 
 0.147476  0.209320  0.365354  0.277851 
 0.224769  0.347765  0.151679  0.275787 
 0.185180  0.327356  0.249624  0.237840 
 0.274148  0.243570  0.212347  0.269934 

MOTIF MA0095.2_YY1_45mT_Jurkats_MOF_v1_a27_KAT3 
letter-probability matrix: alength= 4 w= 16 nsites= 100 E= 0
 0.445707  0.180893  0.227972  0.145428 
 0.388685  0.187653  0.204003  0.219659 
 0.197964  0.477640  0.050600  0.273796 
 0.911747  0.021528  0.056826  0.009899 
 0.935663  0.001683  0.007045  0.055609 
 0.428325  0.097991  0.381461  0.092223 
 0.994918  0.000142  0.000515  0.004424 
 0.000113  0.000192  0.000359  0.999337 
 0.000074  0.000129  0.999635  0.000161 
 0.012577  0.017508  0.922935  0.046980 
 0.095133  0.797622  0.019592  0.087653 
 0.029180  0.173954  0.621332  0.175534 
 0.137866  0.282319  0.351696  0.228119 
 0.214641  0.278372  0.203079  0.303908 
 0.207641  0.332747  0.198904  0.260709 
 0.145751  0.259205  0.331069  0.263975 

MOTIF MA0095.2_YY1_45mT_Jurkats_MOF_v1_a23_KAT5 
letter-probability matrix: alength= 4 w= 16 nsites= 100 E= 0
 0.364128  0.194653  0.231149  0.210070 
 0.291674  0.186257  0.254016  0.268052 
 0.109139  0.349982  0.101004  0.439875 
 0.657406  0.079652  0.239210  0.023732 
 0.888374  0.005141  0.032689  0.073796 
 0.441801  0.129153  0.363656  0.065390 
 0.976627  0.001415  0.003302  0.018656 
 0.001020  0.001715  0.003425  0.993841 
 0.001504  0.001595  0.994870  0.002031 
 0.035523  0.051837  0.752798  0.159843 
 0.148293  0.609849  0.069401  0.172458 
 0.118975  0.181807  0.591581  0.107637 
 0.131994  0.199072  0.413440  0.255495 
 0.241919  0.321569  0.193983  0.242528 
 0.225611  0.269737  0.288548  0.216104 
 0.229116  0.189620  0.323256  0.258007 

MOTIF MA0095.2_YY1_45mT_Jurkats_MOZ_v1_a19_KAT2 
letter-probability matrix: alength= 4 w= 16 nsites= 100 E= 0
 0.312065  0.174949  0.220531  0.292454 
 0.198006  0.317376  0.124662  0.359956 
 0.218422  0.649878  0.008305  0.123395 
 1.000000  0.000000  0.000000  0.000000 
 0.979721  0.000011  0.000000  0.020269 
 0.360507  0.120761  0.346209  0.172522 
 1.000000  0.000000  0.000000  0.000000 
 0.000000  0.000000  0.000000  1.000000 
 0.000000  0.000000  1.000000  0.000000 
 0.000000  0.000000  0.999461  0.000539 
 0.026759  0.962102  0.000006  0.011134 
 0.010154  0.165108  0.781320  0.043419 
 0.169092  0.205137  0.419462  0.206309 
 0.198485  0.455530  0.116747  0.229237 
 0.170835  0.372644  0.301687  0.154834 
 0.230890  0.167701  0.352233  0.249176 

MOTIF MA0095.2_YY1_45mT_Jurkats_MOZ_v1_a28_KAT4 
letter-probability matrix: alength= 4 w= 16 nsites= 100 E= 0
 0.359645  0.240407  0.175635  0.224313 
 0.254614  0.306650  0.212950  0.225786 
 0.255506  0.587910  0.013651  0.142932 
 0.999997  0.000000  0.000002  0.000000 
 0.960368  0.000037  0.000001  0.039594 
 0.389530  0.108662  0.262266  0.239542 
 1.000000  0.000000  0.000000  0.000000 
 0.000000  0.000000  0.000000  1.000000 
 0.000000  0.000000  1.000000  0.000000 
 0.000000  0.000001  0.998227  0.001773 
 0.030983  0.946814  0.000028  0.022175 
 0.012488  0.173438  0.727465  0.086609 
 0.189093  0.201326  0.389484  0.220097 
 0.290712  0.339444  0.156105  0.213739 
 0.162195  0.307602  0.247107  0.283097 
 0.382896  0.204292  0.201143  0.211670 

MOTIF MA0095.2_YY1_UT_Jurkats_CBP_v1_a19_KAT2 
letter-probability matrix: alength= 4 w= 16 nsites= 100 E= 0
 0.494821  0.140541  0.151020  0.213619 
 0.159602  0.210489  0.186481  0.443428 
 0.257386  0.433722  0.073922  0.234970 
 0.998758  0.000369  0.000707  0.000166 
 0.933365  0.001051  0.000270  0.065314 
 0.392116  0.086831  0.326380  0.194673 
 0.998934  0.000336  0.000371  0.000359 
 0.000245  0.000884  0.000658  0.998212 
 0.000626  0.001081  0.994580  0.003713 
 0.000528  0.000391  0.995088  0.003993 
 0.159905  0.781476  0.000800  0.057818 
 0.031201  0.246998  0.641938  0.079862 
 0.094443  0.329562  0.321299  0.254697 
 0.136169  0.327445  0.175176  0.361211 
 0.235438  0.156979  0.346338  0.261245 
 0.162533  0.324054  0.215696  0.297718 

MOTIF MA0095.2_YY1_UT_Jurkats_CBP_v1_a27_KAT3 
letter-probability matrix: alength= 4 w= 16 nsites= 100 E= 0
 0.432131  0.246107  0.176789  0.144973 
 0.164901  0.130561  0.472170  0.232368 
 0.178755  0.395462  0.072213  0.353570 
 0.991189  0.001915  0.005926  0.000970 
 0.845757  0.007540  0.003354  0.143349 
 0.149187  0.149491  0.504564  0.196759 
 0.996666  0.000986  0.001189  0.001159 
 0.000939  0.001050  0.001349  0.996663 
 0.002343  0.013687  0.972558  0.011412 
 0.005608  0.001453  0.897083  0.095855 
 0.165695  0.693669  0.006729  0.133907 
 0.101285  0.248250  0.546268  0.104197 
 0.255681  0.104766  0.366687  0.272866 
 0.141191  0.267972  0.299317  0.291521 
 0.403342  0.271362  0.234692  0.090604 
 0.122987  0.261205  0.386559  0.229250 

MOTIF MA0095.2_YY1_UT_Jurkats_CBP_v1_a23_KAT5 
letter-probability matrix: alength= 4 w= 16 nsites= 100 E= 0
 0.307123  0.514724  0.152406  0.025746 
 0.045164  0.054779  0.043771  0.856286 
 0.341930  0.436892  0.189967  0.031211 
 0.975442  0.006402  0.006070  0.012086 
 0.718647  0.230408  0.001263  0.049681 
 0.812211  0.089821  0.073560  0.024408 
 0.989713  0.005453  0.002892  0.001942 
 0.003884  0.002899  0.001135  0.992082 
 0.002550  0.013026  0.978403  0.006021 
 0.006788  0.003538  0.975140  0.014534 
 0.097647  0.642941  0.047423  0.211989 
 0.017253  0.489779  0.467165  0.025803 
 0.134502  0.126953  0.380577  0.357968 
 0.065916  0.411447  0.140015  0.382621 
 0.733083  0.016469  0.185529  0.064919 
 0.334180  0.297456  0.319872  0.048492 

MOTIF MA0095.2_YY1_UT_Jurkats_KAT2B_v1_a16_KAT1 
letter-probability matrix: alength= 4 w= 16 nsites= 100 E= 0
 0.333285  0.190693  0.247064  0.228958 
 0.095727  0.191318  0.177673  0.535282 
 0.396725  0.360222  0.111784  0.131269 
 0.992596  0.000850  0.005843  0.000711 
 0.541275  0.021629  0.000810  0.436286 
 0.413007  0.228585  0.166706  0.191703 
 0.996603  0.001217  0.001444  0.000735 
 0.000563  0.000270  0.001596  0.997571 
 0.000919  0.000894  0.994063  0.004125 
 0.000705  0.001235  0.990548  0.007512 
 0.107402  0.753076  0.026599  0.112923 
 0.062183  0.409890  0.406239  0.121688 
 0.128852  0.324865  0.210354  0.335929 
 0.179205  0.220750  0.300064  0.299982 
 0.433251  0.142031  0.205144  0.219574 
 0.255484  0.322253  0.265691  0.156572 

MOTIF MA0095.2_YY1_UT_Jurkats_KAT2B_v1_a27_KAT3 
letter-probability matrix: alength= 4 w= 16 nsites= 100 E= 0
 0.334115  0.237568  0.181613  0.246705 
 0.305833  0.260835  0.281191  0.152141 
 0.249355  0.422981  0.051018  0.276646 
 0.998465  0.000164  0.001110  0.000261 
 0.951785  0.005770  0.000466  0.041979 
 0.126887  0.206562  0.386881  0.279671 
 0.999573  0.000077  0.000220  0.000129 
 0.000118  0.000052  0.000146  0.999685 
 0.000066  0.000214  0.998794  0.000927 
 0.000157  0.000510  0.979504  0.019829 
 0.109908  0.789180  0.003777  0.097136 
 0.052975  0.236891  0.506302  0.203832 
 0.192832  0.210376  0.280223  0.316570 
 0.241882  0.298746  0.185237  0.274134 
 0.164021  0.351918  0.215389  0.268672 
 0.301565  0.238559  0.188863  0.271013 

MOTIF MA0095.2_YY1_UT_Jurkats_KAT2B_v1_a23_KAT5 
letter-probability matrix: alength= 4 w= 16 nsites= 100 E= 0
 0.220366  0.445256  0.167515  0.166863 
 0.188919  0.273554  0.292962  0.244565 
 0.211139  0.427087  0.055542  0.306232 
 0.991980  0.001623  0.005177  0.001220 
 0.830787  0.004264  0.000851  0.164098 
 0.334193  0.134634  0.397733  0.133440 
 0.998384  0.000331  0.001030  0.000255 
 0.002450  0.000466  0.000756  0.996329 
 0.000890  0.001052  0.990029  0.008030 
 0.000197  0.000220  0.968544  0.031039 
 0.086998  0.846066  0.017501  0.049435 
 0.018848  0.247477  0.587253  0.146422 
 0.062851  0.179039  0.421892  0.336219 
 0.255588  0.320070  0.159196  0.265146 
 0.405198  0.113486  0.393958  0.087358 
 0.288979  0.136060  0.276873  0.298088 

MOTIF MA0095.2_YY1_UT_Jurkats_MOF_v1_a16_KAT1 
letter-probability matrix: alength= 4 w= 16 nsites= 100 E= 0
 0.360130  0.187903  0.187563  0.264404 
 0.202315  0.275502  0.196425  0.325758 
 0.199604  0.580379  0.028031  0.191986 
 0.973162  0.005618  0.018427  0.002792 
 0.972018  0.000834  0.002825  0.024323 
 0.458326  0.083165  0.322056  0.136454 
 0.999036  0.000030  0.000128  0.000807 
 0.000034  0.000040  0.000135  0.999792 
 0.000039  0.000047  0.999872  0.000042 
 0.003120  0.007112  0.973327  0.016441 
 0.043531  0.899149  0.008651  0.048668 
 0.016351  0.186827  0.713840  0.082982 
 0.117941  0.328507  0.350167  0.203386 
 0.215787  0.399981  0.123964  0.260269 
 0.254067  0.204910  0.306456  0.234567 
 0.233783  0.216478  0.315335  0.234404 

MOTIF MA0095.2_YY1_UT_Jurkats_MOF_v1_a27_KAT3 
letter-probability matrix: alength= 4 w= 16 nsites= 100 E= 0
 0.274915  0.255258  0.261680  0.208146 
 0.371275  0.214368  0.178859  0.235498 
 0.189647  0.362225  0.076826  0.371302 
 0.719405  0.070696  0.176959  0.032940 
 0.896572  0.005346  0.031320  0.066763 
 0.382951  0.142067  0.351220  0.123762 
 0.974730  0.000890  0.002360  0.022020 
 0.000639  0.000874  0.004516  0.993971 
 0.000630  0.000702  0.997610  0.001058 
 0.046807  0.055545  0.744924  0.152724 
 0.136577  0.618170  0.060096  0.185157 
 0.084100  0.220479  0.533822  0.161599 
 0.225068  0.203235  0.296948  0.274750 
 0.231349  0.291501  0.218366  0.258784 
 0.191656  0.279615  0.282590  0.246140 
 0.223410  0.248295  0.206653  0.321642 

MOTIF MA0095.2_YY1_UT_Jurkats_MOF_v1_a23_KAT5 
letter-probability matrix: alength= 4 w= 16 nsites= 100 E= 0
 0.351268  0.224146  0.246435  0.178151 
 0.305974  0.190199  0.221636  0.282191 
 0.137088  0.287893  0.095265  0.479755 
 0.583609  0.143632  0.239297  0.033463 
 0.854274  0.011278  0.052717  0.081731 
 0.486970  0.104221  0.332117  0.076692 
 0.958806  0.001909  0.005510  0.033774 
 0.001715  0.002234  0.005100  0.990951 
 0.001535  0.001925  0.993628  0.002912 
 0.066194  0.061693  0.708169  0.163944 
 0.177059  0.468953  0.118960  0.235028 
 0.109707  0.190201  0.549155  0.150937 
 0.127962  0.292132  0.341322  0.238584 
 0.243754  0.354234  0.213640  0.188372 
 0.244586  0.216257  0.334886  0.204271 
 0.238441  0.193294  0.319308  0.248958 

MOTIF MA0095.2_YY1_UT_Jurkats_MOZ_v1_a19_KAT2 
letter-probability matrix: alength= 4 w= 16 nsites= 100 E= 0
 0.317906  0.268948  0.209464  0.203682 
 0.235520  0.216334  0.150941  0.397204 
 0.335721  0.459996  0.006805  0.197478 
 0.999999  0.000000  0.000001  0.000000 
 0.976143  0.000011  0.000000  0.023845 
 0.461490  0.080590  0.203305  0.254616 
 1.000000  0.000000  0.000000  0.000000 
 0.000000  0.000000  0.000000  1.000000 
 0.000000  0.000000  1.000000  0.000000 
 0.000000  0.000000  0.999239  0.000760 
 0.024483  0.966584  0.000009  0.008924 
 0.010296  0.173705  0.749412  0.066587 
 0.234759  0.302616  0.288384  0.174241 
 0.255883  0.347356  0.159111  0.237650 
 0.181556  0.401269  0.204669  0.212507 
 0.294064  0.209374  0.333615  0.162947 

MOTIF MA0095.2_YY1_UT_Jurkats_MOZ_v1_a28_KAT4 
letter-probability matrix: alength= 4 w= 16 nsites= 100 E= 0
 0.328765  0.205856  0.243987  0.221392 
 0.304570  0.301074  0.200383  0.193974 
 0.287731  0.551844  0.015691  0.144734 
 0.999992  0.000001  0.000006  0.000001 
 0.955077  0.000070  0.000003  0.044851 
 0.379823  0.151999  0.312437  0.155741 
 0.999999  0.000000  0.000000  0.000000 
 0.000000  0.000000  0.000000  1.000000 
 0.000000  0.000000  0.999999  0.000000 
 0.000001  0.000001  0.998460  0.001538 
 0.037951  0.937233  0.000033  0.024783 
 0.013429  0.164000  0.729814  0.092757 
 0.173257  0.211934  0.366727  0.248082 
 0.344539  0.356509  0.137043  0.161909 
 0.253992  0.246757  0.234612  0.264639 
 0.226120  0.195311  0.316670  0.261899 

MOTIF MA0095.2_YY1_UT_Jurkats_p300_v1_a16_KAT1 
letter-probability matrix: alength= 4 w= 16 nsites= 100 E= 0
 0.268008  0.329143  0.208069  0.194780 
 0.172917  0.146805  0.341603  0.338676 
 0.265529  0.384528  0.089423  0.260521 
 0.977870  0.004194  0.010083  0.007853 
 0.680839  0.011412  0.003659  0.304090 
 0.285346  0.171194  0.218077  0.325383 
 0.989929  0.002931  0.003188  0.003953 
 0.002165  0.003251  0.002323  0.992261 
 0.004686  0.003527  0.985652  0.006136 
 0.004819  0.003223  0.900055  0.091903 
 0.277403  0.513200  0.008584  0.200812 
 0.062132  0.245755  0.336313  0.355800 
 0.157815  0.403670  0.212522  0.225992 
 0.313183  0.193250  0.184621  0.308946 
 0.291400  0.245591  0.196006  0.267003 
 0.255489  0.321116  0.242208  0.181186 

MOTIF MA0095.2_YY1_UT_Jurkats_p300_v1_a27_KAT3 
letter-probability matrix: alength= 4 w= 16 nsites= 100 E= 0
 0.201115  0.362209  0.234983  0.201693 
 0.217417  0.245699  0.273609  0.263274 
 0.238906  0.366003  0.197219  0.197872 
 0.969983  0.006204  0.020320  0.003493 
 0.641771  0.059203  0.003903  0.295123 
 0.217929  0.247841  0.277101  0.257130 
 0.988420  0.002167  0.005018  0.004396 
 0.002105  0.002122  0.002598  0.993175 
 0.003053  0.005401  0.983242  0.008304 
 0.005162  0.009042  0.768578  0.217218 
 0.201908  0.527107  0.033489  0.237495 
 0.124019  0.353789  0.375159  0.147032 
 0.262411  0.186620  0.280548  0.270420 
 0.234557  0.270916  0.351302  0.143225 
 0.253881  0.220371  0.284522  0.241226 
 0.335600  0.198062  0.162306  0.304031 

MOTIF MA0095.2_YY1_UT_Jurkats_p300_v1_a23_KAT5 
letter-probability matrix: alength= 4 w= 16 nsites= 100 E= 0
 0.189958  0.370219  0.262238  0.177584 
 0.218770  0.148294  0.265418  0.367518 
 0.356219  0.336770  0.129136  0.177874 
 0.927090  0.014870  0.024884  0.033155 
 0.655448  0.049097  0.034066  0.261389 
 0.282372  0.172029  0.255884  0.289716 
 0.956900  0.010259  0.018735  0.014107 
 0.010899  0.017778  0.024615  0.946708 
 0.011002  0.011683  0.949049  0.028266 
 0.017215  0.019040  0.734032  0.229713 
 0.258288  0.510969  0.040749  0.189994 
 0.140861  0.252461  0.463885  0.142793 
 0.164862  0.216262  0.319264  0.299612 
 0.261188  0.291885  0.248752  0.198174 
 0.258099  0.304887  0.235241  0.201774 
 0.314883  0.210335  0.259850  0.214931 

MOTIF MA0101.1_REL_45mT_Jurkats_CBP_v1_a19_KAT2 
letter-probability matrix: alength= 4 w= 14 nsites= 100 E= 0
 0.341274  0.079991  0.354101  0.224633 
 0.802253  0.103375  0.021878  0.072494 
 0.000002  0.000003  0.999992  0.000003 
 0.000004  0.000003  0.999988  0.000005 
 0.000003  0.000003  0.999988  0.000007 
 0.115671  0.000005  0.884277  0.000047 
 0.959262  0.000403  0.028916  0.011420 
 0.095911  0.000030  0.000003  0.904056 
 0.000005  0.000002  0.000002  0.999991 
 0.000002  0.001226  0.000002  0.998769 
 0.000006  0.999987  0.000002  0.000005 
 0.000001  0.999998  0.000001  0.000001 
 0.157714  0.825719  0.016390  0.000178 
 0.216967  0.399653  0.148600  0.234780 

MOTIF MA0101.1_REL_45mT_Jurkats_CBP_v1_a27_KAT3 
letter-probability matrix: alength= 4 w= 14 nsites= 100 E= 0
 0.128985  0.199254  0.388198  0.283563 
 0.649029  0.138585  0.071269  0.141116 
 0.003090  0.004246  0.987778  0.004886 
 0.005294  0.006881  0.977099  0.010725 
 0.008587  0.004979  0.980528  0.005906 
 0.635193  0.003457  0.354164  0.007186 
 0.641032  0.009970  0.158852  0.190146 
 0.262282  0.012985  0.002053  0.722680 
 0.004603  0.002795  0.004979  0.987624 
 0.003870  0.044908  0.003987  0.947235 
 0.005971  0.986572  0.002544  0.004913 
 0.001681  0.995190  0.001046  0.002082 
 0.222829  0.516055  0.229697  0.031419 
 0.003077  0.113902  0.023406  0.859615 

MOTIF MA0101.1_REL_45mT_Jurkats_CBP_v1_a23_KAT5 
letter-probability matrix: alength= 4 w= 14 nsites= 100 E= 0
 0.408927  0.094211  0.198825  0.298037 
 0.534728  0.206516  0.105809  0.152947 
 0.050867  0.041194  0.853416  0.054522 
 0.060937  0.072426  0.788668  0.077969 
 0.049517  0.058302  0.792517  0.099664 
 0.101031  0.060555  0.790030  0.048383 
 0.673175  0.049617  0.202542  0.074666 
 0.390441  0.028520  0.027485  0.553554 
 0.067869  0.056131  0.039893  0.836107 
 0.041437  0.130031  0.036755  0.791777 
 0.074596  0.845287  0.024714  0.055403 
 0.005590  0.982658  0.006832  0.004920 
 0.043886  0.895710  0.056887  0.003517 
 0.178964  0.333190  0.287232  0.200613 

MOTIF MA0101.1_REL_45mT_Jurkats_KAT2B_v1_a16_KAT1 
letter-probability matrix: alength= 4 w= 14 nsites= 100 E= 0
 0.134669  0.217098  0.362036  0.286197 
 0.454670  0.181533  0.207396  0.156402 
 0.009672  0.004873  0.975486  0.009969 
 0.022528  0.005788  0.964048  0.007636 
 0.007207  0.019479  0.961659  0.011655 
 0.131021  0.011737  0.836409  0.020833 
 0.703410  0.091164  0.155614  0.049812 
 0.340893  0.016543  0.008798  0.633766 
 0.008472  0.008788  0.010043  0.972697 
 0.012519  0.092998  0.019154  0.875330 
 0.015487  0.901899  0.010446  0.072168 
 0.015402  0.954970  0.010020  0.019608 
 0.164897  0.590011  0.228957  0.016135 
 0.557125  0.305760  0.087018  0.050097 

MOTIF MA0101.1_REL_45mT_Jurkats_KAT2B_v1_a27_KAT3 
letter-probability matrix: alength= 4 w= 14 nsites= 100 E= 0
 0.168896  0.223808  0.416101  0.191195 
 0.491692  0.122550  0.170509  0.215249 
 0.003962  0.003503  0.989870  0.002665 
 0.006156  0.003404  0.988383  0.002057 
 0.007142  0.003281  0.979266  0.010311 
 0.221245  0.018266  0.695108  0.065381 
 0.631885  0.081628  0.169804  0.116683 
 0.272888  0.115046  0.003997  0.608069 
 0.002586  0.008562  0.004417  0.984435 
 0.006139  0.107540  0.003702  0.882619 
 0.004405  0.978294  0.003314  0.013986 
 0.010865  0.967590  0.005760  0.015785 
 0.140271  0.213295  0.280671  0.365762 
 0.089898  0.252546  0.559035  0.098521 

MOTIF MA0101.1_REL_45mT_Jurkats_KAT2B_v1_a23_KAT5 
letter-probability matrix: alength= 4 w= 14 nsites= 100 E= 0
 0.260524  0.190539  0.255788  0.293149 
 0.481527  0.156287  0.173785  0.188401 
 0.005453  0.004715  0.985789  0.004043 
 0.004122  0.004091  0.988566  0.003221 
 0.003917  0.003384  0.986300  0.006399 
 0.110364  0.005411  0.867309  0.016916 
 0.662760  0.082241  0.176062  0.078937 
 0.381745  0.026821  0.004258  0.587176 
 0.003907  0.008246  0.005531  0.982315 
 0.004486  0.131020  0.004570  0.859924 
 0.008146  0.974629  0.004851  0.012374 
 0.004791  0.985841  0.003619  0.005749 
 0.174029  0.560100  0.227915  0.037956 
 0.207477  0.290674  0.281351  0.220497 

MOTIF MA0101.1_REL_45mT_Jurkats_TIP60_v1_a19_KAT2 
letter-probability matrix: alength= 4 w= 14 nsites= 100 E= 0
 0.156934  0.345061  0.331560  0.166445 
 0.389507  0.213964  0.190083  0.206445 
 0.003970  0.005846  0.985175  0.005008 
 0.001885  0.003171  0.991443  0.003501 
 0.001739  0.002257  0.986007  0.009996 
 0.233780  0.005333  0.697702  0.063185 
 0.528315  0.089576  0.220236  0.161873 
 0.428298  0.053161  0.002040  0.516500 
 0.002369  0.006341  0.004403  0.986886 
 0.007847  0.086904  0.010322  0.894927 
 0.006957  0.985517  0.001979  0.005547 
 0.003779  0.987726  0.003723  0.004772 
 0.175146  0.297078  0.456151  0.071625 
 0.157119  0.436939  0.185240  0.220701 

MOTIF MA0101.1_REL_45mT_Jurkats_TIP60_v1_a28_KAT4 
letter-probability matrix: alength= 4 w= 14 nsites= 100 E= 0
 0.181598  0.343245  0.359288  0.115869 
 0.163877  0.126002  0.329790  0.380330 
 0.004437  0.021989  0.967390  0.006184 
 0.002868  0.003900  0.989250  0.003981 
 0.003217  0.003292  0.972234  0.021257 
 0.536884  0.006038  0.431194  0.025885 
 0.318339  0.113419  0.326147  0.242096 
 0.395849  0.087733  0.006034  0.510384 
 0.004749  0.021549  0.008987  0.964715 
 0.023516  0.190919  0.012478  0.773086 
 0.013315  0.975108  0.002301  0.009275 
 0.006361  0.973242  0.006198  0.014200 
 0.193817  0.297028  0.401938  0.107217 
 0.141060  0.405696  0.218064  0.235180 

MOTIF MA0101.1_REL_45mT_Jurkats_p300_v1_a16_KAT1 
letter-probability matrix: alength= 4 w= 14 nsites= 100 E= 0
 0.147224  0.003060  0.056643  0.793073 
 0.981369  0.009429  0.003243  0.005959 
 0.000000  0.000000  1.000000  0.000000 
 0.000000  0.000000  1.000000  0.000000 
 0.000000  0.000000  1.000000  0.000000 
 0.000307  0.000000  0.999693  0.000000 
 0.991768  0.000001  0.008223  0.000008 
 0.007121  0.000000  0.000000  0.992878 
 0.000000  0.000000  0.000000  1.000000 
 0.000000  0.000021  0.000000  0.999978 
 0.000000  1.000000  0.000000  0.000000 
 0.000000  1.000000  0.000000  0.000000 
 0.000673  0.998950  0.000377  0.000000 
 0.782210  0.033693  0.082137  0.101960 

MOTIF MA0101.1_REL_45mT_Jurkats_p300_v1_a27_KAT3 
letter-probability matrix: alength= 4 w= 14 nsites= 100 E= 0
 0.214827  0.234198  0.276825  0.274151 
 0.402643  0.284682  0.120567  0.192108 
 0.000654  0.000721  0.997917  0.000708 
 0.000390  0.000508  0.998656  0.000446 
 0.000438  0.000449  0.997025  0.002089 
 0.618897  0.000282  0.354793  0.026028 
 0.400145  0.041159  0.219351  0.339345 
 0.353412  0.010789  0.000764  0.635035 
 0.000433  0.001157  0.000768  0.997642 
 0.000669  0.060224  0.000654  0.938453 
 0.000937  0.997851  0.000340  0.000872 
 0.003669  0.994654  0.000470  0.001206 
 0.386978  0.409675  0.165394  0.037953 
 0.085229  0.282688  0.164145  0.467939 

MOTIF MA0101.1_REL_45mT_Jurkats_p300_v1_a23_KAT5 
letter-probability matrix: alength= 4 w= 14 nsites= 100 E= 0
 0.183356  0.129219  0.120118  0.567307 
 0.605821  0.168957  0.073599  0.151624 
 0.001730  0.002034  0.993743  0.002493 
 0.001632  0.002243  0.993737  0.002387 
 0.002090  0.001599  0.994562  0.001749 
 0.070525  0.002760  0.922593  0.004121 
 0.750595  0.015146  0.204190  0.030070 
 0.382281  0.003338  0.001448  0.612933 
 0.001570  0.002518  0.001767  0.994145 
 0.001959  0.031559  0.001588  0.964894 
 0.002284  0.994215  0.001848  0.001653 
 0.041732  0.956135  0.001028  0.001105 
 0.041236  0.870534  0.085247  0.002983 
 0.273394  0.106943  0.281056  0.338607 

MOTIF MA0102.3_CEBPA_45mT_Jurkats_TIP60_v1_a19_KAT2 
letter-probability matrix: alength= 4 w= 15 nsites= 100 E= 0
 0.091252  0.473544  0.302642  0.132562 
 0.156083  0.349576  0.304337  0.190004 
 0.093011  0.454244  0.245376  0.207369 
 0.153693  0.226823  0.427309  0.192175 
 0.051209  0.432743  0.418107  0.097941 
 0.784028  0.025399  0.166682  0.023891 
 0.940211  0.004778  0.052073  0.002938 
 0.969804  0.003273  0.019108  0.007814 
 0.006930  0.948344  0.007519  0.037206 
 0.938628  0.010846  0.044916  0.005610 
 0.938281  0.025833  0.014772  0.021113 
 0.056985  0.088238  0.013386  0.841391 
 0.010406  0.000516  0.988288  0.000791 
 0.005303  0.001844  0.992394  0.000459 
 0.182151  0.642073  0.123882  0.051893 

MOTIF MA0102.3_CEBPA_45mT_Jurkats_TIP60_v1_a28_KAT4 
letter-probability matrix: alength= 4 w= 15 nsites= 100 E= 0
 0.151600  0.249357  0.300388  0.298655 
 0.264674  0.190808  0.428939  0.115578 
 0.216534  0.307832  0.260450  0.215184 
 0.086430  0.207505  0.430197  0.275867 
 0.095943  0.366715  0.419641  0.117701 
 0.567559  0.033030  0.380641  0.018771 
 0.909610  0.018213  0.062857  0.009320 
 0.993387  0.001567  0.002834  0.002212 
 0.002127  0.980102  0.002315  0.015456 
 0.971122  0.004382  0.022912  0.001584 
 0.967597  0.018905  0.003570  0.009928 
 0.013426  0.040449  0.005991  0.940134 
 0.011302  0.000171  0.988118  0.000410 
 0.008504  0.004807  0.986170  0.000519 
 0.115253  0.589870  0.233563  0.061315 

MOTIF MA0102.3_CEBPA_UT_Jurkats_TIP60_v1_a19_KAT2 
letter-probability matrix: alength= 4 w= 15 nsites= 100 E= 0
 0.055130  0.668270  0.099547  0.177053 
 0.325878  0.228469  0.177710  0.267943 
 0.145560  0.274979  0.200117  0.379343 
 0.214419  0.327320  0.251917  0.206343 
 0.024720  0.499203  0.322347  0.153730 
 0.744681  0.018049  0.216925  0.020344 
 0.970469  0.002904  0.025961  0.000666 
 0.982780  0.002488  0.009462  0.005270 
 0.005067  0.955560  0.009385  0.029988 
 0.950563  0.009652  0.034060  0.005725 
 0.963913  0.018228  0.008886  0.008974 
 0.035406  0.040948  0.006472  0.917174 
 0.021678  0.000828  0.976524  0.000969 
 0.016731  0.004760  0.977314  0.001196 
 0.199849  0.545672  0.180856  0.073623 

MOTIF MA0102.3_CEBPA_UT_Jurkats_TIP60_v1_a28_KAT4 
letter-probability matrix: alength= 4 w= 15 nsites= 100 E= 0
 0.070998  0.535403  0.241396  0.152204 
 0.146040  0.187048  0.443742  0.223170 
 0.133986  0.232262  0.318821  0.314931 
 0.130045  0.173312  0.541653  0.154989 
 0.213142  0.448750  0.258547  0.079561 
 0.747367  0.012967  0.222232  0.017434 
 0.937161  0.005192  0.052342  0.005306 
 0.986192  0.001790  0.009325  0.002693 
 0.003993  0.967504  0.003987  0.024516 
 0.972423  0.008732  0.015556  0.003289 
 0.976409  0.011423  0.004224  0.007945 
 0.041452  0.031309  0.010040  0.917199 
 0.006097  0.000143  0.993412  0.000348 
 0.007029  0.001046  0.991570  0.000356 
 0.212249  0.571964  0.111717  0.104070 

MOTIF MA0102.3_CEBPA_UT_Jurkats_p300_v1_a27_KAT3 
letter-probability matrix: alength= 4 w= 15 nsites= 100 E= 0
 0.004361  0.006814  0.009570  0.979255 
 0.849220  0.008011  0.084689  0.058079 
 0.049532  0.018211  0.096566  0.835690 
 0.000160  0.998400  0.000173  0.001267 
 0.055079  0.413006  0.131229  0.400686 
 0.230791  0.341514  0.139006  0.288689 
 0.470339  0.166706  0.160331  0.202624 
 0.199070  0.194617  0.443078  0.163235 
 0.264857  0.306241  0.160460  0.268442 
 0.257110  0.232868  0.423410  0.086612 
 0.108233  0.060672  0.767046  0.064049 
 0.233711  0.433690  0.153340  0.179259 
 0.240764  0.317854  0.323520  0.117862 
 0.169550  0.119001  0.507866  0.203582 
 0.156122  0.578898  0.147902  0.117078 

MOTIF MA0102.3_CEBPA_UT_Jurkats_p300_v1_a23_KAT5 
letter-probability matrix: alength= 4 w= 15 nsites= 100 E= 0
 0.000250  0.000194  0.000169  0.999387 
 0.891798  0.000476  0.087768  0.019957 
 0.080446  0.011730  0.038712  0.869111 
 0.000207  0.995073  0.001091  0.003629 
 0.055393  0.290082  0.085800  0.568725 
 0.223056  0.113114  0.481292  0.182538 
 0.231916  0.381331  0.328578  0.058175 
 0.329689  0.130548  0.446645  0.093118 
 0.111597  0.473185  0.327518  0.087700 
 0.304434  0.094455  0.401237  0.199874 
 0.153648  0.065170  0.670138  0.111044 
 0.411153  0.124057  0.129474  0.335316 
 0.351361  0.178912  0.320832  0.148895 
 0.116046  0.258917  0.340703  0.284334 
 0.162872  0.128675  0.573930  0.134523 

MOTIF MA0103.3_ZEB1_45mT_Jurkats_TIP60_v1_a19_KAT2 
letter-probability matrix: alength= 4 w= 15 nsites= 100 E= 0
 0.046658  0.621826  0.201217  0.130299 
 0.096939  0.092033  0.699475  0.111553 
 0.434024  0.049111  0.466663  0.050202 
 0.158000  0.578698  0.185679  0.077622 
 0.024812  0.881231  0.055389  0.038567 
 0.844652  0.034067  0.088729  0.032553 
 0.061010  0.671463  0.017155  0.250372 
 0.000084  0.000000  0.999916  0.000000 
 0.026349  0.046906  0.067594  0.859151 
 0.165719  0.077749  0.715356  0.041175 
 0.043437  0.793061  0.102526  0.060975 
 0.031314  0.126361  0.360891  0.481434 
 0.071527  0.696395  0.073936  0.158142 
 0.558465  0.277187  0.080412  0.083936 
 0.134539  0.575925  0.225447  0.064090 

MOTIF MA0103.3_ZEB1_45mT_Jurkats_TIP60_v1_a28_KAT4 
letter-probability matrix: alength= 4 w= 15 nsites= 100 E= 0
 0.055815  0.662773  0.220838  0.060573 
 0.076354  0.052070  0.771341  0.100235 
 0.363696  0.060726  0.547438  0.028139 
 0.161122  0.607503  0.197440  0.033934 
 0.045559  0.899097  0.028414  0.026930 
 0.795834  0.036106  0.136141  0.031918 
 0.017851  0.552964  0.015043  0.414142 
 0.005236  0.000017  0.994747  0.000001 
 0.038987  0.024995  0.049490  0.886528 
 0.171835  0.053819  0.757406  0.016940 
 0.032154  0.782082  0.114980  0.070784 
 0.037125  0.112503  0.288193  0.562179 
 0.079840  0.633386  0.042320  0.244454 
 0.459618  0.410145  0.075995  0.054242 
 0.175912  0.546450  0.173384  0.104254 

MOTIF MA0103.3_ZEB1_UT_Jurkats_TIP60_v1_a19_KAT2 
letter-probability matrix: alength= 4 w= 15 nsites= 100 E= 0
 0.102302  0.414444  0.404730  0.078525 
 0.134716  0.214626  0.501904  0.148754 
 0.332723  0.074558  0.552339  0.040380 
 0.313185  0.482962  0.142843  0.061010 
 0.122098  0.791178  0.045811  0.040913 
 0.739747  0.045762  0.104628  0.109863 
 0.163743  0.590580  0.042456  0.203220 
 0.000034  0.000000  0.999966  0.000000 
 0.101732  0.046408  0.084104  0.767756 
 0.119126  0.053486  0.791362  0.036027 
 0.042057  0.811769  0.089434  0.056740 
 0.040768  0.048168  0.270097  0.640968 
 0.120608  0.616025  0.089307  0.174060 
 0.615036  0.148418  0.136622  0.099925 
 0.137107  0.487528  0.279185  0.096181 

MOTIF MA0103.3_ZEB1_UT_Jurkats_TIP60_v1_a28_KAT4 
letter-probability matrix: alength= 4 w= 15 nsites= 100 E= 0
 0.100414  0.411719  0.405567  0.082300 
 0.056434  0.123613  0.670081  0.149873 
 0.569524  0.072830  0.317818  0.039828 
 0.252226  0.555904  0.146712  0.045159 
 0.048802  0.867875  0.045826  0.037497 
 0.791451  0.025772  0.123116  0.059662 
 0.050748  0.651893  0.027217  0.270142 
 0.000829  0.000004  0.999167  0.000000 
 0.030239  0.023119  0.090105  0.856537 
 0.098457  0.021795  0.853218  0.026530 
 0.050568  0.794689  0.083720  0.071023 
 0.030147  0.040836  0.263237  0.665779 
 0.081029  0.639995  0.072481  0.206494 
 0.583166  0.125997  0.181511  0.109326 
 0.112280  0.627623  0.152451  0.107646 

MOTIF MA0104.4_MYCN_45mT_Jurkats_MOZ_v1_a19_KAT2 
letter-probability matrix: alength= 4 w= 16 nsites= 100 E= 0
 0.034374  0.827626  0.070236  0.067764 
 0.159606  0.141609  0.157843  0.540942 
 0.074178  0.440987  0.337260  0.147575 
 0.864925  0.010606  0.102547  0.021922 
 0.085456  0.222212  0.039171  0.653161 
 0.000633  0.998789  0.000361  0.000217 
 0.989591  0.000468  0.003491  0.006451 
 0.000260  0.990028  0.000554  0.009157 
 0.004170  0.001226  0.993896  0.000707 
 0.005736  0.005055  0.000487  0.988722 
 0.000391  0.001695  0.997406  0.000508 
 0.695307  0.015086  0.245573  0.044034 
 0.003540  0.155010  0.019472  0.821978 
 0.173099  0.380133  0.162102  0.284666 
 0.451615  0.207414  0.092595  0.248376 
 0.163631  0.113151  0.648249  0.074969 

MOTIF MA0104.4_MYCN_45mT_Jurkats_MOZ_v1_a28_KAT4 
letter-probability matrix: alength= 4 w= 16 nsites= 100 E= 0
 0.141252  0.474422  0.343299  0.041027 
 0.124330  0.031734  0.305300  0.538636 
 0.211986  0.533011  0.071864  0.183139 
 0.936335  0.017282  0.023554  0.022829 
 0.136530  0.092828  0.088316  0.682326 
 0.007585  0.988360  0.002516  0.001540 
 0.829678  0.005294  0.069093  0.095936 
 0.001310  0.641391  0.002379  0.354919 
 0.006617  0.005119  0.985832  0.002433 
 0.106341  0.076583  0.002507  0.814569 
 0.003958  0.012107  0.980142  0.003793 
 0.742811  0.085087  0.099065  0.073037 
 0.022552  0.109209  0.054197  0.814042 
 0.360556  0.094032  0.258020  0.287393 
 0.868245  0.071253  0.031219  0.029283 
 0.032394  0.407119  0.506312  0.054175 

MOTIF MA0104.4_MYCN_UT_Jurkats_MOZ_v1_a19_KAT2 
letter-probability matrix: alength= 4 w= 16 nsites= 100 E= 0
 0.259562  0.598327  0.049193  0.092917 
 0.159376  0.105792  0.168361  0.566471 
 0.155550  0.417344  0.236782  0.190325 
 0.928705  0.018884  0.041515  0.010896 
 0.052490  0.225351  0.065085  0.657075 
 0.000334  0.998959  0.000397  0.000310 
 0.992634  0.000421  0.004039  0.002906 
 0.000186  0.990562  0.000578  0.008674 
 0.002904  0.000391  0.996592  0.000113 
 0.005381  0.005625  0.000804  0.988191 
 0.000219  0.000611  0.998917  0.000253 
 0.553541  0.064243  0.305652  0.076564 
 0.005684  0.114248  0.006771  0.873297 
 0.296854  0.245850  0.276714  0.180583 
 0.654477  0.129238  0.065759  0.150527 
 0.156259  0.098145  0.707282  0.038313 

MOTIF MA0104.4_MYCN_UT_Jurkats_MOZ_v1_a28_KAT4 
letter-probability matrix: alength= 4 w= 16 nsites= 100 E= 0
 0.140430  0.491450  0.240831  0.127289 
 0.194070  0.052725  0.126108  0.627097 
 0.158743  0.528190  0.186588  0.126479 
 0.957021  0.013608  0.021702  0.007669 
 0.103359  0.298257  0.355366  0.243018 
 0.001255  0.997752  0.000705  0.000288 
 0.938512  0.001375  0.024135  0.035977 
 0.000395  0.978611  0.001665  0.019329 
 0.004946  0.000671  0.993815  0.000568 
 0.050061  0.020822  0.002952  0.926164 
 0.000894  0.005138  0.993089  0.000879 
 0.556041  0.043609  0.229540  0.170810 
 0.007794  0.071743  0.039025  0.881438 
 0.324580  0.147986  0.342305  0.185128 
 0.765993  0.108858  0.071121  0.054027 
 0.123119  0.339342  0.408431  0.129107 

MOTIF MA0105.4_NFKB1_45mT_Jurkats_CBP_v1_a19_KAT2 
letter-probability matrix: alength= 4 w= 17 nsites= 100 E= 0
 0.460179  0.176456  0.201460  0.161905 
 0.167074  0.386649  0.129135  0.317143 
 0.040835  0.263434  0.139852  0.555879 
 0.000211  0.146544  0.848480  0.004766 
 0.000018  0.000033  0.999920  0.000028 
 0.000014  0.000017  0.999954  0.000016 
 0.939834  0.000001  0.060164  0.000001 
 0.999920  0.000018  0.000045  0.000017 
 0.560647  0.000009  0.000008  0.439336 
 0.001676  0.000586  0.000067  0.997671 
 0.000016  0.253469  0.000003  0.746512 
 0.000015  0.999951  0.000021  0.000014 
 0.000026  0.999942  0.000019  0.000013 
 0.000092  0.999456  0.000421  0.000031 
 0.231596  0.365080  0.192952  0.210373 
 0.501026  0.105405  0.078424  0.315144 
 0.157726  0.404699  0.239400  0.198175 

MOTIF MA0105.4_NFKB1_45mT_Jurkats_CBP_v1_a27_KAT3 
letter-probability matrix: alength= 4 w= 17 nsites= 100 E= 0
 0.142570  0.314918  0.324575  0.217937 
 0.212332  0.183358  0.091921  0.512389 
 0.062794  0.192135  0.172074  0.572997 
 0.017143  0.377384  0.569872  0.035601 
 0.005251  0.013559  0.969848  0.011342 
 0.004283  0.006093  0.987735  0.001889 
 0.780377  0.001554  0.217218  0.000851 
 0.980601  0.003569  0.012477  0.003353 
 0.843800  0.005633  0.005559  0.145008 
 0.024079  0.019546  0.009849  0.946527 
 0.002404  0.340931  0.002863  0.653803 
 0.010030  0.980006  0.005021  0.004943 
 0.008529  0.979188  0.005272  0.007010 
 0.009585  0.925709  0.054437  0.010268 
 0.144307  0.479004  0.106418  0.270271 
 0.226768  0.160525  0.067871  0.544836 
 0.210376  0.341604  0.115986  0.332034 

MOTIF MA0105.4_NFKB1_45mT_Jurkats_CBP_v1_a23_KAT5 
letter-probability matrix: alength= 4 w= 17 nsites= 100 E= 0
 0.462352  0.224497  0.153652  0.159499 
 0.266331  0.233776  0.200504  0.299389 
 0.057205  0.416390  0.337972  0.188433 
 0.009808  0.104728  0.853405  0.032058 
 0.006269  0.006266  0.976862  0.010603 
 0.007956  0.005669  0.983515  0.002861 
 0.851487  0.000366  0.147759  0.000389 
 0.990196  0.002092  0.005542  0.002170 
 0.644880  0.001543  0.002413  0.351164 
 0.013716  0.014747  0.004590  0.966947 
 0.002115  0.399256  0.002013  0.596616 
 0.004519  0.982170  0.004624  0.008687 
 0.009546  0.981594  0.004924  0.003935 
 0.009780  0.971686  0.012859  0.005674 
 0.174387  0.355218  0.198923  0.271471 
 0.250944  0.341794  0.121722  0.285540 
 0.100298  0.404259  0.235578  0.259866 

MOTIF MA0105.4_NFKB1_45mT_Jurkats_KAT2B_v1_a16_KAT1 
letter-probability matrix: alength= 4 w= 17 nsites= 100 E= 0
 0.184291  0.251631  0.359940  0.204138 
 0.084118  0.615502  0.084878  0.215502 
 0.052440  0.620590  0.180437  0.146532 
 0.006843  0.259683  0.621032  0.112443 
 0.011526  0.005076  0.977716  0.005682 
 0.005178  0.005416  0.984102  0.005303 
 0.742209  0.001538  0.255144  0.001109 
 0.978667  0.002999  0.012047  0.006288 
 0.209864  0.000510  0.000433  0.789193 
 0.049839  0.057957  0.021972  0.870233 
 0.003368  0.288416  0.004149  0.704067 
 0.017452  0.969731  0.004982  0.007835 
 0.005957  0.986105  0.003418  0.004520 
 0.021192  0.938609  0.021444  0.018755 
 0.384954  0.304962  0.205052  0.105032 
 0.340277  0.490181  0.064388  0.105154 
 0.258725  0.284660  0.364453  0.092162 

MOTIF MA0105.4_NFKB1_45mT_Jurkats_KAT2B_v1_a27_KAT3 
letter-probability matrix: alength= 4 w= 17 nsites= 100 E= 0
 0.081482  0.434647  0.309041  0.174831 
 0.298173  0.338894  0.220045  0.142888 
 0.170516  0.274294  0.242164  0.313026 
 0.018825  0.283762  0.663108  0.034305 
 0.000736  0.001218  0.997207  0.000838 
 0.001505  0.000227  0.997765  0.000503 
 0.620481  0.000433  0.377955  0.001131 
 0.994522  0.001504  0.003461  0.000512 
 0.563610  0.000141  0.000224  0.436025 
 0.051561  0.024744  0.033751  0.889944 
 0.004875  0.679877  0.001301  0.313947 
 0.001876  0.997391  0.000253  0.000480 
 0.001358  0.997949  0.000431  0.000262 
 0.023843  0.947565  0.023556  0.005036 
 0.072449  0.283056  0.419793  0.224701 
 0.376887  0.209925  0.112470  0.300717 
 0.328126  0.396578  0.205391  0.069905 

MOTIF MA0105.4_NFKB1_45mT_Jurkats_KAT2B_v1_a23_KAT5 
letter-probability matrix: alength= 4 w= 17 nsites= 100 E= 0
 0.153537  0.293609  0.210606  0.342249 
 0.189706  0.309588  0.174047  0.326659 
 0.141232  0.265392  0.270655  0.322722 
 0.037295  0.199112  0.673884  0.089709 
 0.002863  0.003672  0.990417  0.003048 
 0.002720  0.002862  0.991119  0.003299 
 0.679811  0.001874  0.316666  0.001648 
 0.971317  0.005967  0.018694  0.004021 
 0.482789  0.001744  0.001435  0.514033 
 0.071896  0.064025  0.023278  0.840802 
 0.005093  0.380935  0.004359  0.609613 
 0.003465  0.990646  0.002284  0.003605 
 0.004158  0.989109  0.003820  0.002912 
 0.028270  0.919529  0.041778  0.010423 
 0.271246  0.281061  0.218654  0.229039 
 0.314905  0.288119  0.164648  0.232328 
 0.215857  0.265915  0.307786  0.210442 

MOTIF MA0105.4_NFKB1_45mT_Jurkats_TIP60_v1_a19_KAT2 
letter-probability matrix: alength= 4 w= 17 nsites= 100 E= 0
 0.604385  0.174195  0.107401  0.114019 
 0.325790  0.219104  0.168156  0.286949 
 0.053642  0.515988  0.074957  0.355413 
 0.015049  0.377688  0.475915  0.131349 
 0.001874  0.005220  0.990938  0.001968 
 0.002398  0.001415  0.992816  0.003371 
 0.790556  0.000564  0.208078  0.000801 
 0.991248  0.002256  0.005613  0.000883 
 0.634921  0.000385  0.000638  0.364056 
 0.223865  0.049038  0.008251  0.718846 
 0.006181  0.394298  0.001651  0.597871 
 0.002962  0.993884  0.001686  0.001468 
 0.002031  0.995242  0.001612  0.001115 
 0.026204  0.929897  0.039221  0.004678 
 0.242221  0.193259  0.436790  0.127730 
 0.315523  0.208341  0.096805  0.379331 
 0.048779  0.223346  0.112455  0.615420 

MOTIF MA0105.4_NFKB1_45mT_Jurkats_TIP60_v1_a28_KAT4 
letter-probability matrix: alength= 4 w= 17 nsites= 100 E= 0
 0.766055  0.097544  0.095587  0.040814 
 0.264598  0.468862  0.116585  0.149955 
 0.053256  0.353266  0.112199  0.481279 
 0.022007  0.362623  0.363619  0.251752 
 0.001998  0.006743  0.986556  0.004703 
 0.004780  0.001722  0.989673  0.003824 
 0.700455  0.001800  0.294030  0.003715 
 0.968666  0.002806  0.026102  0.002426 
 0.626569  0.001337  0.001898  0.370196 
 0.254656  0.140667  0.028085  0.576592 
 0.006118  0.384982  0.002883  0.606017 
 0.008104  0.986006  0.003416  0.002473 
 0.003730  0.991101  0.003476  0.001694 
 0.085523  0.850467  0.056895  0.007115 
 0.187902  0.344405  0.306492  0.161200 
 0.207399  0.356546  0.110058  0.325998 
 0.038353  0.095921  0.021269  0.844457 

MOTIF MA0105.4_NFKB1_45mT_Jurkats_p300_v1_a16_KAT1 
letter-probability matrix: alength= 4 w= 17 nsites= 100 E= 0
 0.782501  0.082770  0.070507  0.064222 
 0.056243  0.726963  0.028258  0.188536 
 0.006260  0.049577  0.207255  0.736908 
 0.000001  0.868666  0.131323  0.000010 
 0.000002  0.000003  0.999991  0.000005 
 0.000002  0.000004  0.999992  0.000002 
 0.986673  0.000000  0.013327  0.000000 
 0.999995  0.000001  0.000003  0.000002 
 0.730459  0.000000  0.000000  0.269540 
 0.000034  0.000025  0.000004  0.999937 
 0.000002  0.537254  0.000001  0.462742 
 0.000002  0.999993  0.000003  0.000002 
 0.000003  0.999991  0.000003  0.000002 
 0.000008  0.999972  0.000017  0.000002 
 0.063092  0.701510  0.075339  0.160059 
 0.772783  0.015556  0.027645  0.184015 
 0.015494  0.098818  0.033679  0.852009 

MOTIF MA0105.4_NFKB1_45mT_Jurkats_p300_v1_a27_KAT3 
letter-probability matrix: alength= 4 w= 17 nsites= 100 E= 0
 0.314152  0.209006  0.277706  0.199136 
 0.286437  0.254602  0.181109  0.277852 
 0.185995  0.208931  0.256013  0.349060 
 0.005698  0.844279  0.124029  0.025994 
 0.001387  0.001733  0.995669  0.001211 
 0.001413  0.000959  0.996015  0.001613 
 0.624255  0.001624  0.372041  0.002080 
 0.986407  0.002476  0.009201  0.001916 
 0.640420  0.001172  0.001267  0.357141 
 0.116364  0.112339  0.015178  0.756119 
 0.006271  0.433363  0.001619  0.558747 
 0.002471  0.995247  0.001240  0.001042 
 0.001596  0.995556  0.001747  0.001101 
 0.025102  0.859747  0.110890  0.004261 
 0.261632  0.270960  0.193007  0.274401 
 0.290572  0.239789  0.161958  0.307680 
 0.178811  0.245824  0.216295  0.359070 

MOTIF MA0105.4_NFKB1_45mT_Jurkats_p300_v1_a23_KAT5 
letter-probability matrix: alength= 4 w= 17 nsites= 100 E= 0
 0.470863  0.189178  0.182683  0.157276 
 0.238105  0.240720  0.222359  0.298816 
 0.112933  0.365403  0.313746  0.207918 
 0.000311  0.948885  0.049413  0.001391 
 0.001394  0.001363  0.995759  0.001485 
 0.001228  0.001381  0.996381  0.001009 
 0.771278  0.000384  0.227992  0.000346 
 0.995664  0.001205  0.002187  0.000944 
 0.653638  0.000792  0.000847  0.344724 
 0.022949  0.027330  0.002744  0.946978 
 0.001190  0.498768  0.000963  0.499080 
 0.001238  0.996248  0.001060  0.001454 
 0.001940  0.994961  0.001391  0.001708 
 0.003159  0.982757  0.012124  0.001961 
 0.160276  0.418056  0.148860  0.272809 
 0.378906  0.278479  0.112818  0.229797 
 0.106302  0.294181  0.155471  0.444046 

MOTIF MA0106.3_TP53_45mT_Jurkats_MOF_v1_a27_KAT3 
letter-probability matrix: alength= 4 w= 22 nsites= 100 E= 0
 0.171887  0.275941  0.476200  0.075972 
 0.067535  0.307580  0.171681  0.453205 
 0.406138  0.113140  0.314340  0.166382 
 0.563808  0.127619  0.106538  0.202035 
 0.829451  0.022986  0.142383  0.005180 
 0.328336  0.098708  0.462756  0.110199 
 0.083534  0.182042  0.243788  0.490636 
 0.139981  0.385307  0.278982  0.195729 
 0.002423  0.001716  0.913817  0.082045 
 0.032394  0.043117  0.906789  0.017699 
 0.024619  0.239879  0.724809  0.010693 
 0.005455  0.938184  0.053856  0.002505 
 0.089309  0.553028  0.153324  0.204339 
 0.015833  0.982932  0.000793  0.000442 
 0.129914  0.371965  0.347279  0.150841 
 0.592047  0.116898  0.228987  0.062069 
 0.170101  0.172125  0.064737  0.593037 
 0.004850  0.049263  0.039017  0.906870 
 0.140274  0.249231  0.063624  0.546871 
 0.132384  0.337541  0.058054  0.472021 
 0.312882  0.123282  0.506038  0.057797 
 0.058865  0.405554  0.278489  0.257092 

MOTIF MA0106.3_TP53_45mT_Jurkats_MOF_v1_a23_KAT5 
letter-probability matrix: alength= 4 w= 22 nsites= 100 E= 0
 0.055430  0.373910  0.454743  0.115917 
 0.029263  0.469787  0.297335  0.203615 
 0.099213  0.050560  0.767427  0.082800 
 0.239207  0.219087  0.077696  0.464010 
 0.660230  0.031774  0.132559  0.175437 
 0.247474  0.273257  0.350054  0.129215 
 0.149505  0.357137  0.275397  0.217961 
 0.178645  0.278408  0.172197  0.370750 
 0.000079  0.000012  0.998131  0.001778 
 0.112471  0.027318  0.808992  0.051219 
 0.022262  0.112595  0.796070  0.069074 
 0.015739  0.903718  0.066464  0.014078 
 0.051484  0.797742  0.068171  0.082603 
 0.014442  0.984619  0.000347  0.000593 
 0.718939  0.174806  0.071622  0.034633 
 0.422897  0.121089  0.315773  0.140241 
 0.129498  0.123652  0.259992  0.486858 
 0.018996  0.091984  0.045076  0.843944 
 0.100833  0.301509  0.089941  0.507717 
 0.086168  0.376754  0.104168  0.432910 
 0.247455  0.079463  0.604411  0.068671 
 0.084967  0.524920  0.253607  0.136506 

MOTIF MA0106.3_TP53_UT_Jurkats_MOF_v1_a27_KAT3 
letter-probability matrix: alength= 4 w= 22 nsites= 100 E= 0
 0.095341  0.518032  0.227141  0.159485 
 0.071193  0.402388  0.239323  0.287096 
 0.265595  0.102510  0.265046  0.366849 
 0.320608  0.167697  0.085043  0.426653 
 0.802845  0.009628  0.172930  0.014597 
 0.348909  0.146050  0.165092  0.339950 
 0.178476  0.325201  0.170324  0.325998 
 0.148334  0.328632  0.208151  0.314882 
 0.001863  0.000577  0.841106  0.156453 
 0.266944  0.074302  0.533141  0.125613 
 0.012541  0.116275  0.859474  0.011710 
 0.008998  0.888829  0.096275  0.005898 
 0.058135  0.660181  0.050632  0.231052 
 0.031962  0.966364  0.000687  0.000987 
 0.156596  0.306131  0.235519  0.301754 
 0.441417  0.164458  0.178701  0.215425 
 0.066273  0.220275  0.137678  0.575774 
 0.009659  0.027879  0.024259  0.938204 
 0.251605  0.146612  0.157177  0.444607 
 0.204574  0.372551  0.111001  0.311875 
 0.166861  0.126153  0.657146  0.049840 
 0.120324  0.526793  0.200593  0.152290 

MOTIF MA0106.3_TP53_UT_Jurkats_MOF_v1_a23_KAT5 
letter-probability matrix: alength= 4 w= 22 nsites= 100 E= 0
 0.128524  0.298379  0.386497  0.186600 
 0.131488  0.285793  0.152466  0.430253 
 0.148385  0.166944  0.630241  0.054431 
 0.467940  0.243023  0.083122  0.205915 
 0.855190  0.020087  0.109979  0.014744 
 0.262120  0.210047  0.294318  0.233515 
 0.259578  0.218996  0.340129  0.181298 
 0.170897  0.308499  0.147302  0.373302 
 0.003292  0.001038  0.889402  0.106268 
 0.097894  0.023637  0.850948  0.027521 
 0.008792  0.157109  0.814285  0.019813 
 0.077606  0.855772  0.062530  0.004093 
 0.027316  0.731869  0.068491  0.172323 
 0.013410  0.985626  0.000322  0.000642 
 0.382332  0.292711  0.201084  0.123873 
 0.344526  0.468459  0.080668  0.106346 
 0.174327  0.129467  0.234662  0.461544 
 0.028140  0.125064  0.039532  0.807264 
 0.263814  0.255920  0.102342  0.377925 
 0.086608  0.336289  0.261558  0.315546 
 0.232474  0.219140  0.462385  0.086001 
 0.036401  0.860724  0.042759  0.060116 

MOTIF MA0107.1_RELA_45mT_Jurkats_CBP_v1_a19_KAT2 
letter-probability matrix: alength= 4 w= 14 nsites= 100 E= 0
 0.280552  0.185154  0.391109  0.143185 
 0.368590  0.142494  0.412773  0.076142 
 0.000005  0.000445  0.999224  0.000326 
 0.000004  0.000005  0.999986  0.000005 
 0.000086  0.000003  0.999905  0.000006 
 0.125677  0.000001  0.873958  0.000363 
 0.642169  0.354111  0.002460  0.001261 
 0.486182  0.000016  0.000041  0.513761 
 0.000004  0.000004  0.000003  0.999989 
 0.000001  0.687489  0.000001  0.312510 
 0.000001  0.999972  0.000001  0.000026 
 0.000007  0.999984  0.000006  0.000003 
 0.043215  0.941642  0.015053  0.000090 
 0.320486  0.354111  0.237721  0.087681 

MOTIF MA0107.1_RELA_45mT_Jurkats_CBP_v1_a27_KAT3 
letter-probability matrix: alength= 4 w= 14 nsites= 100 E= 0
 0.287469  0.147458  0.474927  0.090146 
 0.343237  0.259452  0.332815  0.064496 
 0.003772  0.029589  0.959398  0.007241 
 0.008120  0.013135  0.967258  0.011487 
 0.279547  0.003966  0.710844  0.005643 
 0.629282  0.010041  0.317702  0.042975 
 0.726741  0.213826  0.041456  0.017978 
 0.788213  0.004523  0.024338  0.182926 
 0.003844  0.003633  0.003543  0.988980 
 0.001359  0.436959  0.001791  0.559891 
 0.001970  0.959635  0.002267  0.036128 
 0.003580  0.982097  0.008504  0.005819 
 0.026840  0.602524  0.338529  0.032107 
 0.273193  0.308559  0.291796  0.126452 

MOTIF MA0107.1_RELA_45mT_Jurkats_CBP_v1_a23_KAT5 
letter-probability matrix: alength= 4 w= 14 nsites= 100 E= 0
 0.273939  0.329332  0.239147  0.157582 
 0.350333  0.099965  0.479475  0.070227 
 0.016241  0.044962  0.909514  0.029283 
 0.057068  0.113048  0.798138  0.031746 
 0.316227  0.017624  0.656108  0.010041 
 0.011946  0.000315  0.987279  0.000461 
 0.354545  0.538345  0.082893  0.024217 
 0.701959  0.015924  0.050428  0.231689 
 0.025609  0.034215  0.029698  0.910479 
 0.004917  0.825320  0.005504  0.164260 
 0.048129  0.880701  0.022720  0.048450 
 0.075363  0.783925  0.093154  0.047558 
 0.040554  0.820704  0.092444  0.046299 
 0.137282  0.331084  0.340878  0.190756 

MOTIF MA0107.1_RELA_45mT_Jurkats_KAT2B_v1_a16_KAT1 
letter-probability matrix: alength= 4 w= 14 nsites= 100 E= 0
 0.123842  0.279732  0.299450  0.296976 
 0.420485  0.105339  0.363630  0.110546 
 0.006725  0.017060  0.956320  0.019895 
 0.007401  0.008101  0.978061  0.006437 
 0.068726  0.005482  0.911425  0.014366 
 0.056511  0.001170  0.931467  0.010853 
 0.253603  0.590968  0.130048  0.025380 
 0.798360  0.010274  0.013982  0.177384 
 0.006600  0.009958  0.007482  0.975960 
 0.002167  0.726646  0.001306  0.269881 
 0.007306  0.951189  0.004691  0.036814 
 0.036679  0.929188  0.022085  0.012048 
 0.287157  0.577950  0.093608  0.041285 
 0.077797  0.634593  0.233918  0.053692 

MOTIF MA0107.1_RELA_45mT_Jurkats_KAT2B_v1_a27_KAT3 
letter-probability matrix: alength= 4 w= 14 nsites= 100 E= 0
 0.350182  0.288060  0.114144  0.247615 
 0.156151  0.308347  0.319410  0.216092 
 0.004136  0.117798  0.849075  0.028991 
 0.002849  0.001457  0.993365  0.002330 
 0.256670  0.012100  0.668512  0.062718 
 0.437957  0.050267  0.409621  0.102155 
 0.685140  0.136390  0.103145  0.075325 
 0.703581  0.073523  0.104627  0.118269 
 0.002032  0.006610  0.003214  0.988145 
 0.003256  0.326195  0.002337  0.668211 
 0.001580  0.942775  0.001235  0.054410 
 0.002894  0.986321  0.005988  0.004797 
 0.033228  0.338670  0.559429  0.068674 
 0.275151  0.135182  0.523599  0.066068 

MOTIF MA0107.1_RELA_45mT_Jurkats_KAT2B_v1_a23_KAT5 
letter-probability matrix: alength= 4 w= 14 nsites= 100 E= 0
 0.235602  0.251473  0.226298  0.286627 
 0.311595  0.200815  0.359933  0.127657 
 0.011275  0.051478  0.907875  0.029371 
 0.004126  0.003220  0.988614  0.004040 
 0.038835  0.003188  0.944672  0.013305 
 0.269106  0.003736  0.677936  0.049222 
 0.415019  0.460960  0.082094  0.041927 
 0.457901  0.033651  0.058007  0.450441 
 0.004716  0.008400  0.006581  0.980303 
 0.002852  0.711913  0.000940  0.284296 
 0.003570  0.975762  0.002098  0.018570 
 0.004426  0.985914  0.006337  0.003323 
 0.106291  0.751771  0.107995  0.033943 
 0.228341  0.364344  0.309007  0.098308 

MOTIF MA0107.1_RELA_45mT_Jurkats_TIP60_v1_a19_KAT2 
letter-probability matrix: alength= 4 w= 14 nsites= 100 E= 0
 0.300053  0.223788  0.128048  0.348111 
 0.202516  0.417178  0.201154  0.179151 
 0.007918  0.104867  0.856718  0.030497 
 0.001190  0.001230  0.977373  0.020207 
 0.022018  0.004497  0.933924  0.039561 
 0.410858  0.009643  0.497510  0.081988 
 0.662244  0.217115  0.071780  0.048861 
 0.573869  0.062772  0.028150  0.335209 
 0.003032  0.003864  0.002734  0.990370 
 0.001896  0.472986  0.000923  0.524195 
 0.001118  0.964896  0.000643  0.033342 
 0.001388  0.991201  0.005529  0.001882 
 0.161419  0.541167  0.215538  0.081876 
 0.292491  0.209835  0.422417  0.075257 

MOTIF MA0107.1_RELA_45mT_Jurkats_TIP60_v1_a28_KAT4 
letter-probability matrix: alength= 4 w= 14 nsites= 100 E= 0
 0.294804  0.322903  0.159176  0.223116 
 0.207356  0.307493  0.167460  0.317691 
 0.010918  0.131374  0.820881  0.036827 
 0.003254  0.006120  0.825691  0.164935 
 0.093453  0.004661  0.866369  0.035516 
 0.349638  0.006830  0.533737  0.109796 
 0.331557  0.545336  0.068559  0.054547 
 0.464447  0.181739  0.089938  0.263876 
 0.005473  0.011121  0.010897  0.972508 
 0.007578  0.626214  0.001159  0.365049 
 0.002173  0.935984  0.000761  0.061081 
 0.004830  0.977555  0.013325  0.004289 
 0.203153  0.352037  0.370162  0.074647 
 0.267459  0.173287  0.471002  0.088252 

MOTIF MA0107.1_RELA_45mT_Jurkats_p300_v1_a16_KAT1 
letter-probability matrix: alength= 4 w= 14 nsites= 100 E= 0
 0.723714  0.061285  0.113593  0.101408 
 0.686096  0.006252  0.303053  0.004600 
 0.000001  0.000017  0.999976  0.000006 
 0.000001  0.000001  0.999997  0.000001 
 0.000002  0.000001  0.999995  0.000001 
 0.000426  0.000000  0.999574  0.000000 
 0.174708  0.825242  0.000046  0.000003 
 0.355830  0.000003  0.000006  0.644161 
 0.000001  0.000002  0.000001  0.999996 
 0.000000  0.949559  0.000000  0.050441 
 0.000001  0.999995  0.000001  0.000004 
 0.000001  0.999997  0.000001  0.000001 
 0.000053  0.999908  0.000036  0.000003 
 0.007625  0.990866  0.000875  0.000634 

MOTIF MA0107.1_RELA_45mT_Jurkats_p300_v1_a27_KAT3 
letter-probability matrix: alength= 4 w= 14 nsites= 100 E= 0
 0.340844  0.229943  0.231962  0.197251 
 0.298215  0.252537  0.273051  0.176197 
 0.001745  0.191458  0.683034  0.123763 
 0.000589  0.000698  0.998295  0.000417 
 0.006979  0.000859  0.985898  0.006264 
 0.540758  0.001337  0.350721  0.107184 
 0.529986  0.274673  0.123098  0.072243 
 0.430160  0.009303  0.006729  0.553808 
 0.000705  0.006245  0.001478  0.991572 
 0.001853  0.384198  0.000764  0.613185 
 0.000884  0.776929  0.000266  0.221920 
 0.000541  0.998149  0.000729  0.000581 
 0.246276  0.441948  0.294887  0.016889 
 0.372675  0.239246  0.230390  0.157688 

MOTIF MA0107.1_RELA_45mT_Jurkats_p300_v1_a23_KAT5 
letter-probability matrix: alength= 4 w= 14 nsites= 100 E= 0
 0.286148  0.413532  0.159836  0.140485 
 0.286758  0.068060  0.580299  0.064883 
 0.003018  0.074436  0.897099  0.025448 
 0.002257  0.003670  0.992184  0.001889 
 0.016776  0.001424  0.979151  0.002649 
 0.033614  0.000097  0.965117  0.001172 
 0.278621  0.696024  0.020061  0.005294 
 0.482974  0.003166  0.007028  0.506832 
 0.001588  0.002678  0.002379  0.993355 
 0.000618  0.769599  0.000398  0.229386 
 0.002170  0.991830  0.001687  0.004314 
 0.002155  0.992997  0.003248  0.001600 
 0.033669  0.918297  0.042309  0.005726 
 0.233719  0.442405  0.252017  0.071859 

MOTIF MA0113.3_NR3C1_45mT_Jurkats_CBP_v1_a19_KAT2 
letter-probability matrix: alength= 4 w= 21 nsites= 100 E= 0
 0.001581  0.001138  0.996469  0.000811 
 0.010655  0.204015  0.040525  0.744805 
 0.003157  0.004348  0.989737  0.002757 
 0.214062  0.031513  0.555067  0.199357 
 0.091365  0.161821  0.413619  0.333195 
 0.338862  0.574020  0.025064  0.062053 
 0.264407  0.428188  0.015192  0.292212 
 0.077298  0.413253  0.058167  0.451282 
 0.151519  0.221681  0.228122  0.398678 
 0.355626  0.055836  0.409329  0.179209 
 0.179458  0.301839  0.143627  0.375076 
 0.342953  0.146231  0.401910  0.108905 
 0.141054  0.330145  0.234636  0.294165 
 0.179842  0.399923  0.189072  0.231162 
 0.287567  0.223389  0.231630  0.257414 
 0.066972  0.019007  0.802209  0.111812 
 0.141892  0.424322  0.313545  0.120241 
 0.427781  0.203853  0.139979  0.228386 
 0.226311  0.098903  0.606601  0.068185 
 0.243948  0.246203  0.185227  0.324622 
 0.154718  0.713600  0.081678  0.050004 

MOTIF MA0113.3_NR3C1_45mT_Jurkats_CBP_v1_a27_KAT3 
letter-probability matrix: alength= 4 w= 21 nsites= 100 E= 0
 0.007391  0.010380  0.970810  0.011419 
 0.086345  0.193366  0.212194  0.508095 
 0.008151  0.016594  0.945187  0.030068 
 0.039025  0.044465  0.435878  0.480633 
 0.081738  0.062775  0.109059  0.746428 
 0.574377  0.199130  0.138081  0.088413 
 0.118806  0.142950  0.585942  0.152302 
 0.115038  0.378744  0.109311  0.396907 
 0.141343  0.271889  0.316137  0.270631 
 0.123093  0.665382  0.126214  0.085311 
 0.114618  0.515843  0.216578  0.152961 
 0.067658  0.154319  0.145041  0.632981 
 0.087721  0.728671  0.155332  0.028276 
 0.070116  0.124053  0.113052  0.692778 
 0.501232  0.217911  0.216458  0.064399 
 0.319104  0.182784  0.341984  0.156127 
 0.434012  0.115898  0.203392  0.246698 
 0.103937  0.093888  0.731737  0.070439 
 0.033921  0.093007  0.338973  0.534099 
 0.205220  0.079802  0.079124  0.635854 
 0.122553  0.463241  0.161884  0.252322 

MOTIF MA0113.3_NR3C1_45mT_Jurkats_CBP_v1_a23_KAT5 
letter-probability matrix: alength= 4 w= 21 nsites= 100 E= 0
 0.000234  0.001239  0.998033  0.000494 
 0.003788  0.022025  0.006479  0.967708 
 0.000810  0.000652  0.996041  0.002497 
 0.082137  0.007988  0.718608  0.191268 
 0.182522  0.537700  0.176683  0.103096 
 0.210332  0.229175  0.413400  0.147094 
 0.226546  0.242257  0.408242  0.122956 
 0.526024  0.120507  0.246537  0.106932 
 0.207261  0.231133  0.265512  0.296094 
 0.303009  0.232461  0.367659  0.096870 
 0.125551  0.130538  0.533910  0.210002 
 0.117708  0.094073  0.625743  0.162476 
 0.403138  0.358211  0.170670  0.067980 
 0.389025  0.173808  0.166300  0.270867 
 0.341496  0.330841  0.162262  0.165400 
 0.108877  0.359383  0.325052  0.206688 
 0.292538  0.186349  0.415553  0.105560 
 0.397471  0.191002  0.263105  0.148422 
 0.265196  0.130325  0.247659  0.356819 
 0.364856  0.212516  0.113200  0.309428 
 0.240028  0.370967  0.296563  0.092441 

MOTIF MA0113.3_NR3C1_45mT_Jurkats_MOF_v1_a16_KAT1 
letter-probability matrix: alength= 4 w= 21 nsites= 100 E= 0
 0.204952  0.081391  0.602407  0.111250 
 0.044740  0.129378  0.547947  0.277936 
 0.144724  0.072952  0.678872  0.103452 
 0.192072  0.430731  0.182249  0.194948 
 0.317103  0.112137  0.148541  0.422219 
 0.055619  0.124410  0.712391  0.107580 
 0.142808  0.553205  0.090325  0.213663 
 0.005851  0.568221  0.258631  0.167297 
 0.190230  0.141487  0.488221  0.180062 
 0.999957  0.000008  0.000005  0.000030 
 0.052811  0.398875  0.355064  0.193249 
 0.085603  0.042594  0.017837  0.853966 
 0.075289  0.549765  0.188511  0.186435 
 0.039953  0.244700  0.437517  0.277830 
 0.000112  0.000101  0.999616  0.000171 
 0.000185  0.999655  0.000107  0.000053 
 0.103745  0.164521  0.517349  0.214385 
 0.155470  0.324750  0.276622  0.243158 
 0.141196  0.293437  0.324056  0.241311 
 0.269071  0.306812  0.258797  0.165319 
 0.122726  0.444184  0.253727  0.179363 

MOTIF MA0113.3_NR3C1_45mT_Jurkats_MOF_v1_a27_KAT3 
letter-probability matrix: alength= 4 w= 21 nsites= 100 E= 0
 0.099629  0.100601  0.684066  0.115704 
 0.196950  0.189708  0.290444  0.322897 
 0.284313  0.205075  0.266239  0.244373 
 0.075613  0.632533  0.101193  0.190660 
 0.158990  0.103796  0.068100  0.669113 
 0.077790  0.210749  0.643135  0.068327 
 0.123386  0.568264  0.224626  0.083724 
 0.081755  0.409681  0.318778  0.189785 
 0.050561  0.123210  0.205127  0.621103 
 0.999997  0.000000  0.000001  0.000002 
 0.049957  0.700207  0.153951  0.095884 
 0.135171  0.027770  0.021115  0.815945 
 0.146934  0.646583  0.033051  0.173432 
 0.053325  0.523345  0.403593  0.019736 
 0.000075  0.000013  0.999885  0.000027 
 0.000196  0.999719  0.000071  0.000014 
 0.023632  0.033104  0.636701  0.306562 
 0.157469  0.139472  0.526833  0.176225 
 0.186856  0.284281  0.258956  0.269907 
 0.401503  0.200289  0.276110  0.122098 
 0.121855  0.568728  0.190057  0.119360 

MOTIF MA0113.3_NR3C1_45mT_Jurkats_MOF_v1_a23_KAT5 
letter-probability matrix: alength= 4 w= 21 nsites= 100 E= 0
 0.030757  0.019097  0.940004  0.010142 
 0.033704  0.076681  0.137640  0.751976 
 0.024257  0.052732  0.858634  0.064376 
 0.033009  0.720710  0.158901  0.087380 
 0.162316  0.215282  0.404515  0.217887 
 0.291280  0.095302  0.443439  0.169979 
 0.103478  0.690575  0.134317  0.071630 
 0.147281  0.652131  0.156666  0.043923 
 0.377254  0.155056  0.336487  0.131203 
 0.999066  0.000457  0.000148  0.000328 
 0.141863  0.370936  0.153516  0.333685 
 0.311333  0.108656  0.071210  0.508801 
 0.093093  0.640541  0.053897  0.212469 
 0.008003  0.585399  0.332812  0.073786 
 0.010171  0.012349  0.968211  0.009269 
 0.003020  0.990413  0.003857  0.002711 
 0.129422  0.271508  0.378601  0.220470 
 0.159611  0.354272  0.402427  0.083690 
 0.128857  0.378741  0.258510  0.233891 
 0.271764  0.283675  0.391369  0.053192 
 0.020562  0.038099  0.011324  0.930015 

MOTIF MA0113.3_NR3C1_UT_Jurkats_MOF_v1_a16_KAT1 
letter-probability matrix: alength= 4 w= 21 nsites= 100 E= 0
 0.397944  0.171636  0.187902  0.242518 
 0.225029  0.147664  0.492841  0.134467 
 0.146746  0.216302  0.343238  0.293714 
 0.236511  0.511467  0.081085  0.170937 
 0.267492  0.285146  0.109114  0.338248 
 0.070596  0.466603  0.413896  0.048905 
 0.146914  0.551262  0.140899  0.160925 
 0.225374  0.351651  0.333046  0.089929 
 0.033640  0.026106  0.851531  0.088722 
 0.999978  0.000012  0.000002  0.000008 
 0.040461  0.257337  0.161410  0.540792 
 0.024539  0.068855  0.004281  0.902325 
 0.096174  0.726151  0.069234  0.108441 
 0.024093  0.540570  0.423787  0.011551 
 0.000303  0.000151  0.999452  0.000094 
 0.000121  0.999850  0.000018  0.000011 
 0.075859  0.042524  0.517275  0.364341 
 0.069976  0.133801  0.179271  0.616952 
 0.188851  0.210743  0.157321  0.443085 
 0.159159  0.217664  0.230956  0.392221 
 0.064865  0.726371  0.146529  0.062235 

MOTIF MA0113.3_NR3C1_UT_Jurkats_MOF_v1_a27_KAT3 
letter-probability matrix: alength= 4 w= 21 nsites= 100 E= 0
 0.119929  0.325105  0.469492  0.085473 
 0.194604  0.202044  0.266946  0.336406 
 0.378223  0.243755  0.217216  0.160806 
 0.379898  0.300975  0.120560  0.198567 
 0.374348  0.273263  0.215901  0.136488 
 0.082831  0.467759  0.338113  0.111296 
 0.237274  0.429651  0.192229  0.140845 
 0.013106  0.288201  0.432410  0.266283 
 0.154224  0.158544  0.530086  0.157146 
 0.999994  0.000001  0.000001  0.000004 
 0.093376  0.333032  0.136778  0.436814 
 0.069961  0.005664  0.003983  0.920392 
 0.096496  0.075407  0.057391  0.770706 
 0.092071  0.081915  0.785445  0.040570 
 0.000063  0.000027  0.999812  0.000098 
 0.001022  0.998934  0.000019  0.000026 
 0.106315  0.133501  0.531366  0.228818 
 0.135140  0.385749  0.312166  0.166945 
 0.072107  0.462176  0.303690  0.162027 
 0.150354  0.212332  0.487088  0.150226 
 0.074160  0.122250  0.722632  0.080958 

MOTIF MA0113.3_NR3C1_UT_Jurkats_MOF_v1_a23_KAT5 
letter-probability matrix: alength= 4 w= 21 nsites= 100 E= 0
 0.209808  0.120254  0.639572  0.030366 
 0.087516  0.256640  0.255914  0.399930 
 0.063303  0.103918  0.694591  0.138189 
 0.181996  0.498924  0.135844  0.183236 
 0.272512  0.325462  0.081096  0.320930 
 0.293920  0.358907  0.276825  0.070348 
 0.056892  0.862986  0.058776  0.021346 
 0.197208  0.251733  0.211194  0.339865 
 0.090918  0.422981  0.356709  0.129392 
 0.999816  0.000084  0.000052  0.000049 
 0.023621  0.261564  0.565316  0.149499 
 0.049866  0.018468  0.022172  0.909495 
 0.323757  0.411575  0.137462  0.127206 
 0.127868  0.349271  0.199434  0.323426 
 0.000437  0.000342  0.998961  0.000260 
 0.000781  0.998901  0.000199  0.000119 
 0.241989  0.071601  0.354394  0.332016 
 0.269286  0.110837  0.306838  0.313040 
 0.124120  0.108710  0.499949  0.267220 
 0.123319  0.088397  0.361196  0.427088 
 0.072986  0.569422  0.228390  0.129202 

MOTIF MA0115.1_NR1H2::RXRA_45mT_Jurkats_CBP_v1_a19_KAT2 
letter-probability matrix: alength= 4 w= 21 nsites= 100 E= 0
 0.233843  0.227163  0.417036  0.121957 
 0.130377  0.241664  0.271038  0.356920 
 0.948720  0.003892  0.028205  0.019183 
 0.983471  0.001999  0.006429  0.008102 
 0.971775  0.022077  0.004836  0.001313 
 0.001727  0.001099  0.988557  0.008617 
 0.109317  0.000766  0.880751  0.009166 
 0.004461  0.003075  0.019314  0.973150 
 0.001398  0.964709  0.002294  0.031599 
 0.997878  0.000426  0.000858  0.000838 
 0.842152  0.022321  0.119557  0.015970 
 0.027625  0.970645  0.001630  0.000101 
 0.002898  0.011912  0.980939  0.004251 
 0.003657  0.003376  0.914790  0.078178 
 0.003558  0.008963  0.014884  0.972594 
 0.009875  0.897297  0.025719  0.067109 
 0.958463  0.021178  0.013279  0.007080 
 0.388485  0.241354  0.116549  0.253612 
 0.392282  0.286834  0.273032  0.047851 
 0.177964  0.135984  0.352176  0.333876 
 0.095792  0.221465  0.499556  0.183187 

MOTIF MA0115.1_NR1H2::RXRA_45mT_Jurkats_CBP_v1_a27_KAT3 
letter-probability matrix: alength= 4 w= 21 nsites= 100 E= 0
 0.187416  0.231741  0.342769  0.238073 
 0.327199  0.182082  0.163604  0.327115 
 0.794215  0.014739  0.147776  0.043270 
 0.923650  0.007819  0.018280  0.050250 
 0.926297  0.032871  0.034513  0.006320 
 0.006717  0.003463  0.936489  0.053331 
 0.073272  0.005132  0.880543  0.041053 
 0.010854  0.007806  0.076612  0.904728 
 0.006255  0.837258  0.017507  0.138980 
 0.986564  0.002375  0.008341  0.002721 
 0.772277  0.033534  0.119902  0.074286 
 0.161773  0.787250  0.047992  0.002985 
 0.004350  0.023016  0.944816  0.027818 
 0.033457  0.007958  0.839802  0.118783 
 0.010083  0.066354  0.045589  0.877975 
 0.023991  0.746352  0.044032  0.185625 
 0.876142  0.043372  0.055795  0.024691 
 0.306769  0.267264  0.106906  0.319060 
 0.136799  0.367381  0.336338  0.159481 
 0.162964  0.137860  0.186564  0.512613 
 0.288695  0.146811  0.434373  0.130121 

MOTIF MA0115.1_NR1H2::RXRA_45mT_Jurkats_CBP_v1_a23_KAT5 
letter-probability matrix: alength= 4 w= 21 nsites= 100 E= 0
 0.071230  0.320163  0.518634  0.089974 
 0.142181  0.612341  0.071939  0.173539 
 0.788704  0.022290  0.118060  0.070946 
 0.842699  0.046461  0.068643  0.042196 
 0.662879  0.135562  0.188416  0.013142 
 0.033190  0.013289  0.757752  0.195769 
 0.913152  0.000974  0.079069  0.006805 
 0.120089  0.057530  0.051078  0.771304 
 0.042722  0.759363  0.026303  0.171612 
 0.916288  0.020059  0.042983  0.020670 
 0.823050  0.053978  0.092764  0.030208 
 0.018221  0.974774  0.002719  0.004286 
 0.032412  0.034794  0.891633  0.041161 
 0.070018  0.036789  0.730146  0.163047 
 0.035827  0.150314  0.031829  0.782030 
 0.040080  0.773357  0.050068  0.136495 
 0.003278  0.996222  0.000336  0.000165 
 0.183735  0.281961  0.138037  0.396267 
 0.107576  0.210628  0.591316  0.090480 
 0.660987  0.021314  0.117061  0.200638 
 0.440535  0.201547  0.260876  0.097042 

MOTIF MA0115.1_NR1H2::RXRA_45mT_Jurkats_KAT2B_v1_a16_KAT1 
letter-probability matrix: alength= 4 w= 21 nsites= 100 E= 0
 0.072101  0.236538  0.215333  0.476028 
 0.292405  0.345476  0.146001  0.216118 
 0.929362  0.006505  0.049966  0.014168 
 0.977402  0.000891  0.006577  0.015129 
 0.986163  0.003422  0.008202  0.002214 
 0.004897  0.001281  0.968366  0.025456 
 0.000393  0.001827  0.996080  0.001700 
 0.175631  0.008856  0.075063  0.740450 
 0.002427  0.962213  0.002186  0.033174 
 0.991875  0.001413  0.005345  0.001367 
 0.660922  0.017424  0.284079  0.037575 
 0.790574  0.051047  0.140144  0.018236 
 0.009299  0.011902  0.963899  0.014900 
 0.003361  0.011682  0.816793  0.168163 
 0.034260  0.024922  0.099200  0.841617 
 0.049059  0.745645  0.013687  0.191610 
 0.866246  0.030794  0.059849  0.043111 
 0.115494  0.075373  0.195596  0.613537 
 0.277613  0.249436  0.404797  0.068154 
 0.297751  0.393786  0.102215  0.206248 
 0.332849  0.207862  0.331729  0.127560 

MOTIF MA0115.1_NR1H2::RXRA_45mT_Jurkats_KAT2B_v1_a27_KAT3 
letter-probability matrix: alength= 4 w= 21 nsites= 100 E= 0
 0.148518  0.242000  0.266709  0.342773 
 0.252454  0.339401  0.212173  0.195972 
 0.728835  0.030233  0.087877  0.153055 
 0.768335  0.012148  0.047283  0.172234 
 0.897197  0.016994  0.076353  0.009455 
 0.014817  0.005726  0.820158  0.159299 
 0.007403  0.007160  0.970796  0.014640 
 0.105014  0.039711  0.201575  0.653701 
 0.013989  0.801310  0.039534  0.145167 
 0.982882  0.001646  0.013856  0.001616 
 0.470934  0.060297  0.221818  0.246951 
 0.421595  0.323207  0.240789  0.014410 
 0.040329  0.093110  0.759009  0.107552 
 0.055367  0.042084  0.642303  0.260247 
 0.045545  0.056113  0.211915  0.686427 
 0.098561  0.542767  0.158432  0.200240 
 0.616742  0.089198  0.236201  0.057858 
 0.249056  0.187066  0.219068  0.344809 
 0.489731  0.158418  0.152426  0.199426 
 0.265772  0.252061  0.199169  0.282998 
 0.260739  0.277668  0.237306  0.224287 

MOTIF MA0115.1_NR1H2::RXRA_45mT_Jurkats_KAT2B_v1_a23_KAT5 
letter-probability matrix: alength= 4 w= 21 nsites= 100 E= 0
 0.168407  0.358998  0.271400  0.201195 
 0.138292  0.295606  0.298478  0.267624 
 0.881361  0.007005  0.077918  0.033715 
 0.958124  0.004206  0.012087  0.025583 
 0.976946  0.003541  0.015228  0.004285 
 0.004439  0.001733  0.927819  0.066010 
 0.001511  0.003128  0.990290  0.005071 
 0.081275  0.013724  0.083801  0.821200 
 0.005436  0.928306  0.006222  0.060036 
 0.991479  0.001507  0.005549  0.001465 
 0.759353  0.030979  0.123065  0.086603 
 0.730078  0.120094  0.137836  0.011992 
 0.007780  0.013932  0.965588  0.012700 
 0.008747  0.010303  0.913433  0.067517 
 0.015645  0.011514  0.086980  0.885861 
 0.018544  0.812957  0.034403  0.134095 
 0.851209  0.052599  0.083862  0.012330 
 0.311795  0.284596  0.154455  0.249154 
 0.218281  0.305387  0.306554  0.169778 
 0.210945  0.191051  0.301921  0.296083 
 0.212921  0.252954  0.296241  0.237883 

MOTIF MA0115.1_NR1H2::RXRA_45mT_Jurkats_p300_v1_a16_KAT1 
letter-probability matrix: alength= 4 w= 21 nsites= 100 E= 0
 0.137982  0.472419  0.180580  0.209019 
 0.083576  0.075892  0.220607  0.619925 
 0.952400  0.005951  0.022897  0.018751 
 0.975799  0.003682  0.013623  0.006895 
 0.901692  0.080561  0.011276  0.006471 
 0.006447  0.008539  0.963814  0.021199 
 0.006897  0.002644  0.975853  0.014606 
 0.003598  0.012208  0.018383  0.965811 
 0.011623  0.949696  0.003040  0.035641 
 0.989766  0.003327  0.005434  0.001473 
 0.937525  0.006905  0.028644  0.026926 
 0.000030  0.999969  0.000001  0.000000 
 0.008543  0.041110  0.941216  0.009131 
 0.011966  0.013690  0.945248  0.029096 
 0.013997  0.007195  0.040307  0.938501 
 0.018588  0.868132  0.009383  0.103896 
 0.955551  0.016862  0.018722  0.008864 
 0.414009  0.202145  0.098892  0.284954 
 0.144249  0.491831  0.269318  0.094603 
 0.264515  0.082130  0.386452  0.266904 
 0.087284  0.113409  0.614188  0.185119 

MOTIF MA0115.1_NR1H2::RXRA_45mT_Jurkats_p300_v1_a27_KAT3 
letter-probability matrix: alength= 4 w= 21 nsites= 100 E= 0
 0.295468  0.188856  0.297137  0.218539 
 0.250055  0.180705  0.213273  0.355967 
 0.547731  0.021319  0.254657  0.176293 
 0.690665  0.019083  0.053514  0.236738 
 0.681182  0.230632  0.079925  0.008262 
 0.012844  0.014316  0.886360  0.086480 
 0.014505  0.003557  0.953563  0.028375 
 0.006428  0.036824  0.167144  0.789604 
 0.058541  0.577812  0.038681  0.324966 
 0.979629  0.002437  0.014303  0.003631 
 0.478094  0.124572  0.147164  0.250170 
 0.054473  0.923288  0.017223  0.005016 
 0.027698  0.288031  0.605951  0.078320 
 0.038180  0.036602  0.672009  0.253209 
 0.027893  0.096381  0.133225  0.742502 
 0.223728  0.426727  0.053682  0.295863 
 0.787867  0.046611  0.123718  0.041804 
 0.369227  0.253131  0.149202  0.228441 
 0.253344  0.344404  0.178929  0.223323 
 0.275220  0.262101  0.219641  0.243037 
 0.135686  0.105468  0.581708  0.177139 

MOTIF MA0115.1_NR1H2::RXRA_45mT_Jurkats_p300_v1_a23_KAT5 
letter-probability matrix: alength= 4 w= 21 nsites= 100 E= 0
 0.288964  0.176700  0.321646  0.212690 
 0.215243  0.106362  0.190245  0.488150 
 0.844535  0.022088  0.073534  0.059842 
 0.873751  0.016392  0.027367  0.082491 
 0.000004  0.999995  0.000000  0.000000 
 0.011064  0.217760  0.720745  0.050431 
 0.074649  0.018571  0.837028  0.069751 
 0.009863  0.029868  0.038797  0.921472 
 0.028158  0.861749  0.014380  0.095714 
 0.983062  0.003350  0.007232  0.006356 
 0.797417  0.087860  0.034735  0.079987 
 0.000000  1.000000  0.000000  0.000000 
 0.000367  0.978746  0.020367  0.000520 
 0.016436  0.022820  0.845767  0.114977 
 0.015506  0.036972  0.034608  0.912913 
 0.025546  0.857871  0.016752  0.099832 
 0.909378  0.044006  0.029472  0.017144 
 0.408216  0.169491  0.130533  0.291759 
 0.148582  0.487975  0.273033  0.090411 
 0.255878  0.155511  0.460544  0.128067 
 0.032850  0.004671  0.937811  0.024668 

MOTIF MA0115.1_NR1H2::RXRA_UT_Jurkats_KAT2B_v1_a16_KAT1 
letter-probability matrix: alength= 4 w= 21 nsites= 100 E= 0
 0.032324  0.212127  0.454390  0.301160 
 0.027738  0.949649  0.017630  0.004983 
 0.487071  0.152333  0.136711  0.223885 
 0.719815  0.030989  0.188693  0.060503 
 0.078673  0.181160  0.735426  0.004741 
 0.144470  0.015087  0.713179  0.127264 
 0.086458  0.071424  0.776947  0.065171 
 0.999985  0.000000  0.000011  0.000003 
 0.087412  0.712835  0.159791  0.039961 
 0.684015  0.117796  0.015933  0.182256 
 0.671034  0.066685  0.199197  0.063085 
 0.003848  0.988574  0.001592  0.005986 
 0.052746  0.026283  0.903650  0.017321 
 0.039352  0.051461  0.762272  0.146915 
 0.782169  0.036242  0.024555  0.157034 
 0.159828  0.561246  0.130386  0.148540 
 0.094805  0.859959  0.032179  0.013058 
 0.291395  0.052432  0.209931  0.446243 
 0.200147  0.333645  0.346439  0.119769 
 0.277063  0.040937  0.265827  0.416173 
 0.218446  0.199181  0.395629  0.186744 

MOTIF MA0115.1_NR1H2::RXRA_UT_Jurkats_KAT2B_v1_a27_KAT3 
letter-probability matrix: alength= 4 w= 21 nsites= 100 E= 0
 0.224009  0.196923  0.202356  0.376713 
 0.003251  0.969314  0.014330  0.013105 
 0.750795  0.014562  0.180943  0.053700 
 0.876805  0.003681  0.113713  0.005802 
 0.943170  0.031245  0.023696  0.001890 
 0.003129  0.000135  0.996375  0.000362 
 0.892598  0.000033  0.107162  0.000208 
 0.949450  0.000029  0.001198  0.049323 
 0.001329  0.991867  0.001937  0.004867 
 0.998614  0.000618  0.000424  0.000344 
 0.987330  0.002803  0.001668  0.008199 
 0.431733  0.564113  0.003937  0.000217 
 0.000771  0.000871  0.994779  0.003579 
 0.000325  0.001073  0.989848  0.008754 
 0.005958  0.002466  0.004351  0.987225 
 0.003691  0.981326  0.004941  0.010042 
 0.967009  0.022075  0.003624  0.007292 
 0.634381  0.119224  0.083382  0.163013 
 0.021061  0.484581  0.164884  0.329474 
 0.361494  0.055903  0.490606  0.091998 
 0.214277  0.056547  0.480131  0.249044 

MOTIF MA0115.1_NR1H2::RXRA_UT_Jurkats_KAT2B_v1_a23_KAT5 
letter-probability matrix: alength= 4 w= 21 nsites= 100 E= 0
 0.119822  0.107877  0.451483  0.320818 
 0.001726  0.986280  0.004436  0.007559 
 0.526396  0.172304  0.066507  0.234793 
 0.680009  0.034884  0.219726  0.065381 
 0.355415  0.197730  0.410446  0.036409 
 0.027425  0.009895  0.953713  0.008966 
 0.151481  0.016466  0.818362  0.013691 
 0.999966  0.000001  0.000016  0.000017 
 0.032184  0.915325  0.020113  0.032379 
 0.814389  0.153243  0.013815  0.018553 
 0.667796  0.142639  0.145637  0.043929 
 0.001078  0.998055  0.000576  0.000291 
 0.038127  0.050366  0.905160  0.006347 
 0.004273  0.006586  0.955803  0.033337 
 0.233170  0.023613  0.316059  0.427159 
 0.008424  0.823266  0.069974  0.098336 
 0.097464  0.897297  0.002923  0.002316 
 0.245136  0.383943  0.124474  0.246448 
 0.255944  0.242817  0.160602  0.340637 
 0.189870  0.192507  0.268514  0.349108 
 0.209828  0.065603  0.656234  0.068335 

MOTIF MA0119.1_NFIC::TLX1_45mT_Jurkats_MOF_v1_a16_KAT1 
letter-probability matrix: alength= 4 w= 18 nsites= 100 E= 0
 0.141197  0.178685  0.264222  0.415895 
 0.280600  0.283080  0.295252  0.141068 
 0.119928  0.178433  0.639079  0.062561 
 0.149500  0.135297  0.656631  0.058573 
 0.061679  0.811607  0.068925  0.057789 
 0.156114  0.745815  0.034115  0.063956 
 0.028662  0.006229  0.927881  0.037229 
 0.020471  0.951287  0.012848  0.015394 
 0.004199  0.981667  0.009360  0.004774 
 0.984404  0.004482  0.006267  0.004846 
 0.005764  0.010186  0.005703  0.978347 
 0.001476  0.056674  0.088062  0.853788 
 0.146014  0.080302  0.001786  0.771898 
 0.022225  0.790183  0.024069  0.163524 
 0.497345  0.037144  0.456450  0.009061 
 0.140314  0.266345  0.258632  0.334709 
 0.239625  0.099993  0.488280  0.172102 
 0.444255  0.190381  0.178685  0.186678 

MOTIF MA0119.1_NFIC::TLX1_45mT_Jurkats_MOF_v1_a27_KAT3 
letter-probability matrix: alength= 4 w= 18 nsites= 100 E= 0
 0.132369  0.435086  0.366720  0.065825 
 0.189177  0.171647  0.317252  0.321924 
 0.178801  0.177527  0.466260  0.177412 
 0.058664  0.127995  0.792330  0.021010 
 0.038528  0.833883  0.092826  0.034763 
 0.123668  0.832750  0.004309  0.039273 
 0.232574  0.022489  0.687151  0.057787 
 0.008665  0.982891  0.002057  0.006387 
 0.006223  0.988565  0.002658  0.002554 
 0.992801  0.001311  0.002840  0.003047 
 0.004147  0.003757  0.000735  0.991362 
 0.000722  0.032123  0.081504  0.885652 
 0.276279  0.160629  0.001541  0.561551 
 0.004935  0.850275  0.025179  0.119611 
 0.725912  0.005996  0.266057  0.002036 
 0.359829  0.323838  0.109390  0.206943 
 0.481082  0.061587  0.322848  0.134482 
 0.337893  0.405682  0.069653  0.186773 

MOTIF MA0119.1_NFIC::TLX1_45mT_Jurkats_MOF_v1_a23_KAT5 
letter-probability matrix: alength= 4 w= 18 nsites= 100 E= 0
 0.426033  0.194615  0.059393  0.319959 
 0.289215  0.334288  0.333769  0.042728 
 0.070185  0.097163  0.825305  0.007348 
 0.425616  0.252172  0.237050  0.085162 
 0.128851  0.720726  0.029800  0.120623 
 0.280908  0.432671  0.069797  0.216624 
 0.015658  0.011548  0.929372  0.043422 
 0.139875  0.716963  0.063693  0.079469 
 0.034784  0.873960  0.080065  0.011190 
 0.874949  0.045980  0.039269  0.039802 
 0.024348  0.098774  0.066355  0.810522 
 0.001529  0.060240  0.016677  0.921554 
 0.058708  0.013101  0.002429  0.925761 
 0.029859  0.497501  0.182814  0.289826 
 0.227638  0.073427  0.686018  0.012917 
 0.046432  0.435373  0.119063  0.399132 
 0.091870  0.100970  0.687492  0.119668 
 0.152419  0.039655  0.710895  0.097030 

MOTIF MA0119.1_NFIC::TLX1_UT_Jurkats_MOF_v1_a16_KAT1 
letter-probability matrix: alength= 4 w= 18 nsites= 100 E= 0
 0.095064  0.397427  0.270459  0.237050 
 0.248921  0.270776  0.294179  0.186124 
 0.172073  0.306823  0.428695  0.092409 
 0.330657  0.079626  0.522329  0.067388 
 0.178537  0.721691  0.076533  0.023239 
 0.345245  0.601407  0.019718  0.033629 
 0.024124  0.002662  0.967649  0.005565 
 0.015774  0.965757  0.004930  0.013540 
 0.005005  0.981712  0.006211  0.007072 
 0.989095  0.002452  0.003933  0.004520 
 0.007243  0.005082  0.005997  0.981678 
 0.000450  0.055062  0.073548  0.870939 
 0.195814  0.075941  0.002918  0.725326 
 0.007303  0.760964  0.055344  0.176389 
 0.575977  0.033524  0.387594  0.002905 
 0.164058  0.405591  0.212306  0.218046 
 0.252555  0.138613  0.314292  0.294540 
 0.363468  0.279386  0.165439  0.191707 

MOTIF MA0119.1_NFIC::TLX1_UT_Jurkats_MOF_v1_a27_KAT3 
letter-probability matrix: alength= 4 w= 18 nsites= 100 E= 0
 0.102715  0.581693  0.195502  0.120090 
 0.187107  0.151685  0.522641  0.138567 
 0.319790  0.204999  0.383733  0.091478 
 0.062204  0.082104  0.803441  0.052250 
 0.062839  0.836412  0.080502  0.020247 
 0.145058  0.759583  0.013519  0.081840 
 0.082283  0.006211  0.886019  0.025486 
 0.013403  0.972134  0.007487  0.006976 
 0.003993  0.990902  0.002746  0.002359 
 0.993544  0.002248  0.001400  0.002808 
 0.003083  0.003090  0.003291  0.990536 
 0.000592  0.031362  0.051238  0.916808 
 0.181215  0.103466  0.001037  0.714281 
 0.027525  0.758832  0.074710  0.138933 
 0.321469  0.025493  0.651317  0.001721 
 0.160361  0.454078  0.199575  0.185986 
 0.267750  0.139977  0.466048  0.126226 
 0.159863  0.230726  0.149005  0.460407 

MOTIF MA0119.1_NFIC::TLX1_UT_Jurkats_MOF_v1_a23_KAT5 
letter-probability matrix: alength= 4 w= 18 nsites= 100 E= 0
 0.109630  0.536949  0.174079  0.179343 
 0.206606  0.396741  0.218675  0.177978 
 0.226675  0.197276  0.525173  0.050876 
 0.133784  0.226493  0.605467  0.034256 
 0.020045  0.905747  0.032844  0.041365 
 0.163720  0.770063  0.018140  0.048077 
 0.045827  0.006534  0.911339  0.036300 
 0.014819  0.960305  0.008098  0.016778 
 0.009626  0.975605  0.009492  0.005277 
 0.975051  0.007865  0.007263  0.009821 
 0.005041  0.026479  0.006114  0.962366 
 0.000049  0.009177  0.006354  0.984420 
 0.196001  0.074497  0.003243  0.726259 
 0.008935  0.848552  0.045495  0.097017 
 0.518533  0.043228  0.433989  0.004250 
 0.115111  0.412683  0.114984  0.357221 
 0.214944  0.086595  0.591447  0.107014 
 0.258900  0.279631  0.261107  0.200361 

MOTIF MA0137.3_STAT1_45mT_Jurkats_CBP_v1_a19_KAT2 
letter-probability matrix: alength= 4 w= 15 nsites= 100 E= 0
 0.209404  0.300598  0.253147  0.236850 
 0.384407  0.084626  0.196939  0.334028 
 0.124154  0.413406  0.204302  0.258138 
 0.318817  0.137746  0.215933  0.327504 
 0.092891  0.787393  0.020384  0.099332 
 0.314540  0.583311  0.051957  0.050192 
 0.005612  0.915993  0.046204  0.032192 
 0.062086  0.309088  0.432314  0.196512 
 0.003674  0.053393  0.930239  0.012694 
 0.007914  0.012931  0.974344  0.004811 
 0.919143  0.004616  0.073452  0.002788 
 0.954767  0.007970  0.005866  0.031396 
 0.289259  0.010258  0.679706  0.020777 
 0.294995  0.317573  0.074434  0.312998 
 0.506869  0.157240  0.293350  0.042540 

MOTIF MA0137.3_STAT1_45mT_Jurkats_CBP_v1_a27_KAT3 
letter-probability matrix: alength= 4 w= 15 nsites= 100 E= 0
 0.176144  0.366064  0.352779  0.105013 
 0.228344  0.126365  0.178515  0.466776 
 0.076486  0.267805  0.285084  0.370625 
 0.129474  0.167728  0.148802  0.553996 
 0.063885  0.519123  0.041190  0.375802 
 0.156189  0.744911  0.042119  0.056781 
 0.008362  0.935042  0.037795  0.018801 
 0.098368  0.312859  0.454874  0.133899 
 0.011886  0.046927  0.921547  0.019640 
 0.018725  0.012781  0.959787  0.008708 
 0.949826  0.007832  0.035093  0.007250 
 0.933030  0.023051  0.021368  0.022551 
 0.300575  0.008572  0.682541  0.008313 
 0.062883  0.219757  0.083396  0.633964 
 0.450176  0.236095  0.249752  0.063977 

MOTIF MA0137.3_STAT1_45mT_Jurkats_CBP_v1_a23_KAT5 
letter-probability matrix: alength= 4 w= 15 nsites= 100 E= 0
 0.144440  0.401133  0.164353  0.290074 
 0.304595  0.023491  0.147090  0.524824 
 0.056928  0.561913  0.168620  0.212539 
 0.170761  0.176795  0.068484  0.583961 
 0.058831  0.784645  0.003758  0.152766 
 0.075883  0.871224  0.013113  0.039779 
 0.031017  0.944424  0.011379  0.013180 
 0.009109  0.617129  0.337254  0.036509 
 0.004893  0.726997  0.265851  0.002260 
 0.006761  0.014606  0.969608  0.009025 
 0.780544  0.036598  0.159880  0.022978 
 0.829347  0.059241  0.049825  0.061587 
 0.077611  0.006718  0.894883  0.020788 
 0.117967  0.300999  0.026131  0.554903 
 0.317508  0.079920  0.564272  0.038300 

MOTIF MA0137.3_STAT1_45mT_Jurkats_KAT2B_v1_a27_KAT3 
letter-probability matrix: alength= 4 w= 15 nsites= 100 E= 0
 0.150023  0.341317  0.297171  0.211489 
 0.350639  0.206712  0.286380  0.156269 
 0.036104  0.495153  0.100484  0.368259 
 0.038915  0.517328  0.044627  0.399129 
 0.035708  0.713160  0.004974  0.246159 
 0.110303  0.774561  0.085910  0.029226 
 0.000763  0.974548  0.017846  0.006843 
 0.121489  0.096544  0.182472  0.599495 
 0.001118  0.002406  0.996120  0.000356 
 0.000716  0.001206  0.997367  0.000711 
 0.995321  0.000977  0.003486  0.000216 
 0.993832  0.002549  0.002398  0.001221 
 0.474686  0.001457  0.522901  0.000957 
 0.402578  0.289731  0.225942  0.081749 
 0.387699  0.129301  0.441423  0.041577 

MOTIF MA0137.3_STAT1_45mT_Jurkats_KAT2B_v1_a23_KAT5 
letter-probability matrix: alength= 4 w= 15 nsites= 100 E= 0
 0.158650  0.380380  0.182902  0.278068 
 0.379367  0.076027  0.262419  0.282187 
 0.034946  0.567022  0.151760  0.246272 
 0.155975  0.114620  0.049176  0.680229 
 0.076282  0.748135  0.010675  0.164908 
 0.111648  0.851889  0.008493  0.027970 
 0.007420  0.981214  0.005912  0.005453 
 0.030402  0.388830  0.512276  0.068491 
 0.006285  0.024811  0.956537  0.012368 
 0.010034  0.004873  0.979879  0.005214 
 0.813705  0.006921  0.172587  0.006787 
 0.893103  0.026067  0.039274  0.041556 
 0.248016  0.010058  0.724722  0.017204 
 0.124360  0.406244  0.052771  0.416625 
 0.268021  0.062659  0.627022  0.042298 

MOTIF MA0137.3_STAT1_45mT_Jurkats_MOF_v1_a27_KAT3 
letter-probability matrix: alength= 4 w= 15 nsites= 100 E= 0
 0.160897  0.279974  0.353578  0.205551 
 0.293719  0.134162  0.271304  0.300815 
 0.073476  0.407969  0.080278  0.438277 
 0.106204  0.243710  0.117273  0.532813 
 0.026156  0.709102  0.007158  0.257583 
 0.200549  0.759028  0.005869  0.034554 
 0.002997  0.971675  0.016330  0.008998 
 0.102005  0.534422  0.342427  0.021146 
 0.004386  0.016801  0.960027  0.018787 
 0.001439  0.004806  0.990614  0.003140 
 0.977841  0.002482  0.017685  0.001992 
 0.992858  0.002722  0.002494  0.001926 
 0.458170  0.004719  0.533276  0.003835 
 0.144881  0.274744  0.107444  0.472931 
 0.601114  0.105722  0.254556  0.038608 

MOTIF MA0137.3_STAT1_45mT_Jurkats_MOF_v1_a23_KAT5 
letter-probability matrix: alength= 4 w= 15 nsites= 100 E= 0
 0.134589  0.318078  0.282894  0.264439 
 0.256418  0.053484  0.492557  0.197541 
 0.077738  0.553731  0.145996  0.222534 
 0.212728  0.088881  0.092707  0.605684 
 0.037557  0.838709  0.006779  0.116955 
 0.096567  0.850225  0.027235  0.025974 
 0.037718  0.922129  0.030190  0.009963 
 0.001391  0.034086  0.962332  0.002191 
 0.019260  0.067998  0.781106  0.131636 
 0.014270  0.022193  0.952694  0.010843 
 0.673354  0.012076  0.299271  0.015299 
 0.894989  0.018546  0.030888  0.055577 
 0.144594  0.013764  0.775892  0.065750 
 0.060657  0.158700  0.025748  0.754895 
 0.371285  0.142539  0.421396  0.064780 

MOTIF MA0137.3_STAT1_45mT_Jurkats_TIP60_v1_a19_KAT2 
letter-probability matrix: alength= 4 w= 15 nsites= 100 E= 0
 0.167749  0.376304  0.215881  0.240066 
 0.245781  0.225822  0.139438  0.388958 
 0.401468  0.183171  0.196172  0.219189 
 0.216729  0.398291  0.154633  0.230348 
 0.283839  0.442372  0.132046  0.141743 
 0.381011  0.342304  0.113767  0.162918 
 0.026322  0.745456  0.165795  0.062427 
 0.184410  0.168128  0.284378  0.363084 
 0.042910  0.014479  0.897452  0.045159 
 0.011851  0.007175  0.976388  0.004586 
 0.800194  0.006023  0.187689  0.006094 
 0.936291  0.017931  0.016867  0.028911 
 0.265919  0.015528  0.698133  0.020419 
 0.465842  0.275180  0.159365  0.099613 
 0.209437  0.175333  0.496947  0.118284 

MOTIF MA0137.3_STAT1_45mT_Jurkats_TIP60_v1_a28_KAT4 
letter-probability matrix: alength= 4 w= 15 nsites= 100 E= 0
 0.132065  0.207466  0.334593  0.325876 
 0.348393  0.218308  0.219343  0.213956 
 0.169196  0.346479  0.200171  0.284154 
 0.259305  0.138114  0.192334  0.410247 
 0.197480  0.341513  0.091288  0.369719 
 0.276187  0.566036  0.055385  0.102392 
 0.018915  0.900516  0.054702  0.025867 
 0.145710  0.252418  0.454907  0.146966 
 0.116683  0.014701  0.682436  0.186180 
 0.010679  0.009542  0.959804  0.019975 
 0.877404  0.009178  0.110096  0.003322 
 0.924864  0.036474  0.016059  0.022604 
 0.286729  0.017813  0.682953  0.012505 
 0.269211  0.389090  0.108146  0.233553 
 0.379774  0.212218  0.355101  0.052907 

MOTIF MA0137.3_STAT1_45mT_Jurkats_p300_v1_a27_KAT3 
letter-probability matrix: alength= 4 w= 15 nsites= 100 E= 0
 0.178699  0.131238  0.121674  0.568389 
 0.244488  0.092692  0.342943  0.319876 
 0.079854  0.530904  0.142578  0.246664 
 0.200304  0.144799  0.156941  0.497956 
 0.193384  0.632099  0.012584  0.161933 
 0.262506  0.623498  0.059754  0.054242 
 0.007083  0.957403  0.018463  0.017051 
 0.054038  0.102353  0.588326  0.255283 
 0.005912  0.010835  0.954784  0.028470 
 0.007094  0.004026  0.981005  0.007875 
 0.936255  0.006619  0.039849  0.017276 
 0.967845  0.011731  0.009079  0.011345 
 0.326147  0.012031  0.658669  0.003152 
 0.022105  0.047213  0.006002  0.924680 
 0.358170  0.114922  0.458160  0.068748 

MOTIF MA0137.3_STAT1_45mT_Jurkats_p300_v1_a23_KAT5 
letter-probability matrix: alength= 4 w= 15 nsites= 100 E= 0
 0.159824  0.223194  0.429372  0.187610 
 0.372355  0.173391  0.333994  0.120259 
 0.051478  0.506160  0.075028  0.367334 
 0.169541  0.030474  0.077446  0.722538 
 0.097499  0.518962  0.011700  0.371839 
 0.057443  0.901376  0.009397  0.031785 
 0.015910  0.947808  0.021785  0.014497 
 0.091901  0.515157  0.344780  0.048161 
 0.022945  0.035083  0.929307  0.012665 
 0.010534  0.016768  0.958268  0.014430 
 0.898332  0.010241  0.051747  0.039679 
 0.928440  0.020534  0.018914  0.032112 
 0.278381  0.063516  0.647449  0.010654 
 0.002718  0.005199  0.000560  0.991523 
 0.614619  0.044141  0.320899  0.020341 

MOTIF MA0137.3_STAT1_UT_Jurkats_CBP_v1_a19_KAT2 
letter-probability matrix: alength= 4 w= 15 nsites= 100 E= 0
 0.138068  0.358257  0.303658  0.200017 
 0.383240  0.100356  0.230792  0.285612 
 0.052909  0.460858  0.146984  0.339249 
 0.338241  0.091360  0.103407  0.466992 
 0.127715  0.524993  0.043134  0.304159 
 0.200192  0.717199  0.036493  0.046115 
 0.004578  0.928425  0.049029  0.017967 
 0.069305  0.368907  0.440622  0.121167 
 0.006598  0.037447  0.941779  0.014176 
 0.004647  0.006168  0.984586  0.004599 
 0.965469  0.004955  0.023645  0.005931 
 0.948487  0.004730  0.024665  0.022117 
 0.244309  0.005238  0.734923  0.015530 
 0.101170  0.366730  0.056983  0.475117 
 0.581771  0.148202  0.234739  0.035288 

MOTIF MA0137.3_STAT1_UT_Jurkats_CBP_v1_a27_KAT3 
letter-probability matrix: alength= 4 w= 15 nsites= 100 E= 0
 0.145693  0.440266  0.143432  0.270609 
 0.461804  0.056106  0.278836  0.203254 
 0.129287  0.498003  0.107275  0.265435 
 0.091006  0.139003  0.349014  0.420976 
 0.128889  0.615089  0.019639  0.236383 
 0.320356  0.603531  0.024448  0.051665 
 0.032257  0.909957  0.044581  0.013205 
 0.036015  0.260604  0.564938  0.138443 
 0.017907  0.176552  0.780365  0.025177 
 0.010253  0.020489  0.946567  0.022691 
 0.844021  0.028514  0.108742  0.018724 
 0.897337  0.038785  0.037537  0.026341 
 0.184881  0.012728  0.790133  0.012258 
 0.119209  0.205022  0.033558  0.642211 
 0.256759  0.161930  0.459506  0.121806 

MOTIF MA0137.3_STAT1_UT_Jurkats_CBP_v1_a23_KAT5 
letter-probability matrix: alength= 4 w= 15 nsites= 100 E= 0
 0.039212  0.282595  0.591172  0.087021 
 0.179404  0.046357  0.440676  0.333563 
 0.003313  0.804326  0.033227  0.159134 
 0.040928  0.024823  0.008103  0.926147 
 0.031508  0.645831  0.005076  0.317585 
 0.016799  0.972597  0.003447  0.007158 
 0.003746  0.986039  0.006734  0.003481 
 0.025205  0.168227  0.802491  0.004077 
 0.009510  0.111065  0.874570  0.004855 
 0.005944  0.004187  0.988131  0.001738 
 0.965910  0.005475  0.023018  0.005597 
 0.988824  0.002655  0.003548  0.004973 
 0.222403  0.026045  0.747834  0.003718 
 0.012971  0.124708  0.075988  0.786333 
 0.824164  0.044790  0.116046  0.015000 

MOTIF MA0137.3_STAT1_UT_Jurkats_KAT2B_v1_a16_KAT1 
letter-probability matrix: alength= 4 w= 15 nsites= 100 E= 0
 0.054471  0.197652  0.671953  0.075924 
 0.300112  0.295863  0.054734  0.349291 
 0.020696  0.380173  0.041489  0.557643 
 0.107646  0.017068  0.031409  0.843877 
 0.062086  0.167801  0.003337  0.766776 
 0.021224  0.827781  0.003973  0.147022 
 0.019182  0.952776  0.009378  0.018663 
 0.009100  0.024956  0.965485  0.000460 
 0.075097  0.170164  0.742096  0.012643 
 0.018640  0.039357  0.914381  0.027622 
 0.798325  0.017721  0.165007  0.018947 
 0.643260  0.097982  0.180026  0.078732 
 0.414321  0.067685  0.385482  0.132513 
 0.335878  0.153117  0.146606  0.364399 
 0.475974  0.046765  0.430855  0.046407 

MOTIF MA0137.3_STAT1_UT_Jurkats_KAT2B_v1_a27_KAT3 
letter-probability matrix: alength= 4 w= 15 nsites= 100 E= 0
 0.112303  0.274817  0.378681  0.234199 
 0.477835  0.271561  0.179160  0.071444 
 0.038462  0.266879  0.092743  0.601916 
 0.026032  0.183376  0.038600  0.751991 
 0.019744  0.600821  0.004302  0.375133 
 0.048272  0.940203  0.003307  0.008217 
 0.000096  0.997467  0.002096  0.000341 
 0.263722  0.242773  0.418477  0.075028 
 0.000145  0.000361  0.998652  0.000842 
 0.000459  0.000186  0.999242  0.000113 
 0.997511  0.000202  0.002116  0.000171 
 0.998439  0.000404  0.000898  0.000259 
 0.682743  0.000355  0.316509  0.000392 
 0.141997  0.280397  0.338452  0.239154 
 0.644678  0.043863  0.295621  0.015838 

MOTIF MA0137.3_STAT1_UT_Jurkats_KAT2B_v1_a23_KAT5 
letter-probability matrix: alength= 4 w= 15 nsites= 100 E= 0
 0.098695  0.406790  0.262199  0.232316 
 0.473149  0.121083  0.340243  0.065525 
 0.004465  0.903027  0.015717  0.076791 
 0.123110  0.069777  0.035983  0.771130 
 0.021142  0.846505  0.002325  0.130028 
 0.032627  0.933836  0.012779  0.020758 
 0.003115  0.972765  0.013631  0.010489 
 0.021697  0.307127  0.662697  0.008478 
 0.032683  0.030778  0.928911  0.007629 
 0.010955  0.004371  0.978651  0.006023 
 0.857404  0.011761  0.118060  0.012775 
 0.947842  0.014210  0.019002  0.018946 
 0.154657  0.004083  0.832345  0.008915 
 0.027585  0.650214  0.033282  0.288919 
 0.572010  0.074947  0.336790  0.016253 

MOTIF MA0137.3_STAT1_UT_Jurkats_MOF_v1_a27_KAT3 
letter-probability matrix: alength= 4 w= 15 nsites= 100 E= 0
 0.183997  0.472414  0.136169  0.207420 
 0.513057  0.092196  0.164918  0.229829 
 0.064377  0.586730  0.193344  0.155549 
 0.153717  0.325847  0.105490  0.414945 
 0.032851  0.769331  0.028381  0.169437 
 0.119239  0.723280  0.019317  0.138165 
 0.043370  0.909102  0.026504  0.021025 
 0.019475  0.589249  0.342763  0.048513 
 0.020325  0.076710  0.717876  0.185090 
 0.024486  0.016530  0.927774  0.031211 
 0.916101  0.025382  0.043416  0.015101 
 0.856551  0.021577  0.101888  0.019983 
 0.180017  0.018557  0.766251  0.035175 
 0.111394  0.264300  0.020892  0.603414 
 0.294987  0.127751  0.497088  0.080174 

MOTIF MA0137.3_STAT1_UT_Jurkats_MOF_v1_a23_KAT5 
letter-probability matrix: alength= 4 w= 15 nsites= 100 E= 0
 0.066702  0.156119  0.398762  0.378417 
 0.422450  0.080414  0.434505  0.062631 
 0.083630  0.576245  0.056987  0.283138 
 0.027688  0.064779  0.092457  0.815076 
 0.010512  0.873883  0.007974  0.107631 
 0.067081  0.878038  0.030626  0.024256 
 0.012086  0.938802  0.030009  0.019103 
 0.018727  0.389643  0.589065  0.002565 
 0.031149  0.104430  0.844061  0.020360 
 0.023735  0.015198  0.951618  0.009449 
 0.921075  0.004455  0.059175  0.015295 
 0.911212  0.033524  0.016026  0.039238 
 0.251717  0.012639  0.676754  0.058890 
 0.137025  0.328167  0.063904  0.470904 
 0.766600  0.031758  0.151294  0.050348 

MOTIF MA0144.2_STAT3_45mT_Jurkats_CBP_v1_a19_KAT2 
letter-probability matrix: alength= 4 w= 15 nsites= 100 E= 0
 0.263850  0.142617  0.276393  0.317140 
 0.386901  0.144353  0.144336  0.324410 
 0.151044  0.281867  0.488903  0.078186 
 0.225303  0.246066  0.293111  0.235520 
 0.385077  0.178541  0.095845  0.340537 
 0.446507  0.111746  0.266862  0.174885 
 0.031537  0.869265  0.053970  0.045228 
 0.247642  0.679239  0.071754  0.001364 
 0.004907  0.005392  0.986684  0.003016 
 0.066684  0.002461  0.928203  0.002652 
 0.986823  0.002514  0.007559  0.003104 
 0.976730  0.004413  0.007002  0.011854 
 0.113421  0.000619  0.884832  0.001127 
 0.036113  0.086374  0.010688  0.866825 
 0.432284  0.025126  0.531466  0.011124 

MOTIF MA0144.2_STAT3_45mT_Jurkats_CBP_v1_a27_KAT3 
letter-probability matrix: alength= 4 w= 15 nsites= 100 E= 0
 0.309325  0.363254  0.118061  0.209360 
 0.525816  0.109544  0.169671  0.194969 
 0.168567  0.212507  0.462910  0.156015 
 0.306602  0.338038  0.242650  0.112710 
 0.204930  0.515352  0.135210  0.144508 
 0.680790  0.044805  0.105587  0.168818 
 0.135707  0.733791  0.088332  0.042170 
 0.658517  0.302646  0.035110  0.003728 
 0.014940  0.027558  0.933316  0.024185 
 0.028406  0.039249  0.919263  0.013082 
 0.946552  0.016068  0.014562  0.022818 
 0.900514  0.037963  0.011300  0.050223 
 0.087385  0.001967  0.904614  0.006034 
 0.036966  0.160677  0.038552  0.763806 
 0.224432  0.037520  0.705833  0.032215 

MOTIF MA0144.2_STAT3_45mT_Jurkats_CBP_v1_a23_KAT5 
letter-probability matrix: alength= 4 w= 15 nsites= 100 E= 0
 0.216717  0.285789  0.278870  0.218623 
 0.486001  0.123439  0.126586  0.263973 
 0.019656  0.262213  0.695420  0.022711 
 0.112512  0.238193  0.419937  0.229357 
 0.254072  0.499149  0.021124  0.225656 
 0.538792  0.113477  0.248394  0.099338 
 0.000871  0.997027  0.000596  0.001506 
 0.170056  0.796620  0.032783  0.000542 
 0.003833  0.023205  0.969896  0.003065 
 0.084374  0.008236  0.805468  0.101923 
 0.955080  0.005882  0.021923  0.017115 
 0.870730  0.030245  0.005334  0.093691 
 0.012915  0.000466  0.985361  0.001259 
 0.079463  0.022515  0.038384  0.859638 
 0.502785  0.109484  0.379758  0.007974 

MOTIF MA0144.2_STAT3_45mT_Jurkats_KAT2B_v1_a27_KAT3 
letter-probability matrix: alength= 4 w= 15 nsites= 100 E= 0
 0.257271  0.264232  0.117292  0.361205 
 0.299594  0.232587  0.254416  0.213403 
 0.062899  0.310714  0.480502  0.145885 
 0.550278  0.238690  0.125076  0.085957 
 0.320035  0.191406  0.339802  0.148757 
 0.371343  0.177330  0.141299  0.310028 
 0.158368  0.029539  0.658474  0.153620 
 0.526751  0.366051  0.102203  0.004995 
 0.000585  0.000868  0.997934  0.000614 
 0.014893  0.000767  0.983013  0.001328 
 0.993877  0.001064  0.004006  0.001052 
 0.995675  0.001786  0.001132  0.001408 
 0.240002  0.000471  0.758779  0.000749 
 0.004950  0.070094  0.002709  0.922246 
 0.123440  0.014849  0.853455  0.008256 

MOTIF MA0144.2_STAT3_45mT_Jurkats_KAT2B_v1_a23_KAT5 
letter-probability matrix: alength= 4 w= 15 nsites= 100 E= 0
 0.370116  0.305624  0.169175  0.155086 
 0.557145  0.186740  0.150662  0.105453 
 0.031247  0.584833  0.311846  0.072074 
 0.091525  0.460393  0.306912  0.141169 
 0.627716  0.167704  0.038505  0.166075 
 0.391823  0.123201  0.332681  0.152295 
 0.033711  0.754255  0.119452  0.092583 
 0.415962  0.545047  0.038680  0.000311 
 0.004303  0.006659  0.980268  0.008769 
 0.025139  0.002899  0.968242  0.003719 
 0.933385  0.009682  0.050151  0.006782 
 0.946041  0.018246  0.009828  0.025886 
 0.032696  0.000462  0.964930  0.001912 
 0.127266  0.065944  0.059113  0.747677 
 0.193322  0.026858  0.776334  0.003485 

MOTIF MA0144.2_STAT3_45mT_Jurkats_MOF_v1_a27_KAT3 
letter-probability matrix: alength= 4 w= 15 nsites= 100 E= 0
 0.128480  0.232561  0.022912  0.616047 
 0.432259  0.036510  0.184658  0.346574 
 0.483948  0.088899  0.262100  0.165053 
 0.659753  0.105714  0.218357  0.016176 
 0.341337  0.376468  0.234336  0.047859 
 0.645944  0.012431  0.086971  0.254654 
 0.059666  0.911432  0.022183  0.006720 
 0.418154  0.563952  0.016362  0.001531 
 0.024455  0.106234  0.839115  0.030197 
 0.152172  0.061708  0.710017  0.076102 
 0.879625  0.048329  0.055600  0.016446 
 0.866151  0.033684  0.023995  0.076170 
 0.009940  0.000954  0.987057  0.002049 
 0.163122  0.283050  0.067685  0.486144 
 0.021808  0.025996  0.944535  0.007661 

MOTIF MA0144.2_STAT3_45mT_Jurkats_MOF_v1_a23_KAT5 
letter-probability matrix: alength= 4 w= 15 nsites= 100 E= 0
 0.217247  0.368353  0.270270  0.144130 
 0.242971  0.133136  0.183845  0.440048 
 0.220740  0.233701  0.522903  0.022655 
 0.493419  0.261117  0.109328  0.136136 
 0.252642  0.415500  0.045613  0.286246 
 0.667658  0.076198  0.138992  0.117151 
 0.000336  0.998181  0.000797  0.000686 
 0.396146  0.533246  0.068886  0.001722 
 0.018800  0.015470  0.949871  0.015859 
 0.028242  0.009442  0.953866  0.008450 
 0.949415  0.013282  0.026064  0.011240 
 0.841385  0.048612  0.074566  0.035437 
 0.012832  0.021228  0.961980  0.003960 
 0.174809  0.058104  0.029534  0.737552 
 0.079766  0.006544  0.909382  0.004308 

MOTIF MA0144.2_STAT3_45mT_Jurkats_TIP60_v1_a19_KAT2 
letter-probability matrix: alength= 4 w= 15 nsites= 100 E= 0
 0.254666  0.247456  0.303904  0.193974 
 0.250643  0.253057  0.172888  0.323412 
 0.158855  0.312718  0.435499  0.092928 
 0.455111  0.166546  0.207419  0.170924 
 0.250855  0.328355  0.169218  0.251571 
 0.253663  0.188451  0.334185  0.223701 
 0.159665  0.073438  0.504695  0.262201 
 0.235506  0.352011  0.346203  0.066281 
 0.003383  0.007918  0.984071  0.004627 
 0.027753  0.003245  0.965854  0.003148 
 0.982137  0.005295  0.010068  0.002501 
 0.966686  0.008013  0.003860  0.021441 
 0.444681  0.002481  0.537141  0.015697 
 0.021488  0.402115  0.020717  0.555680 
 0.412670  0.120791  0.426450  0.040089 

MOTIF MA0144.2_STAT3_45mT_Jurkats_TIP60_v1_a28_KAT4 
letter-probability matrix: alength= 4 w= 15 nsites= 100 E= 0
 0.236751  0.146307  0.276830  0.340113 
 0.366310  0.213610  0.197301  0.222780 
 0.117964  0.337722  0.367418  0.176895 
 0.431368  0.147605  0.173997  0.247030 
 0.198345  0.381489  0.126249  0.293917 
 0.502167  0.141303  0.258682  0.097847 
 0.142581  0.203737  0.353200  0.300482 
 0.388678  0.362131  0.238087  0.011105 
 0.007002  0.015956  0.960365  0.016677 
 0.031800  0.008866  0.949338  0.009996 
 0.957047  0.010106  0.023423  0.009425 
 0.939531  0.029179  0.005333  0.025957 
 0.251941  0.005448  0.731992  0.010619 
 0.036125  0.279489  0.028800  0.655586 
 0.184165  0.029526  0.778915  0.007395 

MOTIF MA0144.2_STAT3_UT_Jurkats_CBP_v1_a19_KAT2 
letter-probability matrix: alength= 4 w= 15 nsites= 100 E= 0
 0.188509  0.335428  0.263894  0.212168 
 0.455637  0.216330  0.174741  0.153291 
 0.071281  0.479053  0.371513  0.078152 
 0.280603  0.227996  0.246869  0.244533 
 0.468629  0.243374  0.061997  0.226001 
 0.393143  0.122233  0.176096  0.308528 
 0.044897  0.905727  0.028183  0.021192 
 0.615208  0.251840  0.131427  0.001525 
 0.008463  0.013529  0.973816  0.004192 
 0.024552  0.003159  0.970091  0.002198 
 0.994322  0.001154  0.002964  0.001560 
 0.990322  0.002637  0.004284  0.002757 
 0.065880  0.000468  0.932341  0.001311 
 0.006796  0.033085  0.006435  0.953685 
 0.523130  0.006999  0.458515  0.011356 

MOTIF MA0144.2_STAT3_UT_Jurkats_CBP_v1_a27_KAT3 
letter-probability matrix: alength= 4 w= 15 nsites= 100 E= 0
 0.356345  0.296464  0.144384  0.202807 
 0.493930  0.125902  0.195056  0.185111 
 0.090557  0.301406  0.344673  0.263363 
 0.258117  0.371844  0.261821  0.108218 
 0.494108  0.161995  0.147663  0.196234 
 0.653321  0.089802  0.140042  0.116835 
 0.016513  0.945482  0.023521  0.014484 
 0.607173  0.318528  0.072784  0.001515 
 0.018973  0.041082  0.918800  0.021145 
 0.041387  0.011798  0.913270  0.033545 
 0.960431  0.012673  0.011667  0.015229 
 0.926039  0.010607  0.039659  0.023695 
 0.057547  0.001432  0.939941  0.001080 
 0.029497  0.079402  0.019096  0.872005 
 0.356249  0.009887  0.624150  0.009714 

MOTIF MA0144.2_STAT3_UT_Jurkats_KAT2B_v1_a16_KAT1 
letter-probability matrix: alength= 4 w= 15 nsites= 100 E= 0
 0.247722  0.332773  0.307673  0.111833 
 0.086710  0.041524  0.115135  0.756632 
 0.344061  0.062899  0.183452  0.409587 
 0.218842  0.137995  0.353325  0.289838 
 0.559129  0.064328  0.062611  0.313932 
 0.126386  0.241867  0.422264  0.209483 
 0.052478  0.683014  0.128138  0.136369 
 0.530800  0.126582  0.331303  0.011315 
 0.048361  0.052989  0.890527  0.008124 
 0.022805  0.011687  0.883852  0.081656 
 0.594752  0.107460  0.264533  0.033255 
 0.853547  0.043462  0.038193  0.064798 
 0.043007  0.011433  0.885626  0.059934 
 0.226885  0.238904  0.157644  0.376567 
 0.439676  0.198665  0.337191  0.024468 

MOTIF MA0144.2_STAT3_UT_Jurkats_KAT2B_v1_a27_KAT3 
letter-probability matrix: alength= 4 w= 15 nsites= 100 E= 0
 0.092695  0.547716  0.194434  0.165154 
 0.314536  0.246197  0.164631  0.274636 
 0.025300  0.354123  0.524941  0.095636 
 0.189902  0.570265  0.100186  0.139647 
 0.190204  0.432843  0.079357  0.297596 
 0.277725  0.226235  0.280482  0.215558 
 0.219401  0.086634  0.410842  0.283123 
 0.272696  0.460574  0.265685  0.001045 
 0.000124  0.000532  0.998965  0.000379 
 0.001638  0.000622  0.997484  0.000256 
 0.996907  0.000675  0.001460  0.000957 
 0.997783  0.000915  0.000274  0.001028 
 0.380379  0.000118  0.619302  0.000201 
 0.002352  0.033204  0.001505  0.962939 
 0.318005  0.005433  0.675211  0.001351 

MOTIF MA0144.2_STAT3_UT_Jurkats_KAT2B_v1_a23_KAT5 
letter-probability matrix: alength= 4 w= 15 nsites= 100 E= 0
 0.503330  0.234440  0.154628  0.107603 
 0.361749  0.129271  0.352082  0.156898 
 0.131547  0.348070  0.436084  0.084300 
 0.096744  0.406394  0.413921  0.082941 
 0.636336  0.132186  0.032825  0.198654 
 0.421425  0.092338  0.165512  0.320725 
 0.025110  0.798703  0.142175  0.034011 
 0.411448  0.573234  0.014890  0.000428 
 0.009892  0.013800  0.966267  0.010042 
 0.046904  0.003922  0.941894  0.007279 
 0.899927  0.012955  0.071945  0.015172 
 0.904002  0.051296  0.018902  0.025801 
 0.007676  0.000434  0.991057  0.000833 
 0.141228  0.051247  0.097280  0.710244 
 0.225945  0.007208  0.751026  0.015821 

MOTIF MA0144.2_STAT3_UT_Jurkats_MOF_v1_a27_KAT3 
letter-probability matrix: alength= 4 w= 15 nsites= 100 E= 0
 0.173209  0.335338  0.337559  0.153894 
 0.234913  0.134357  0.103920  0.526810 
 0.136877  0.299883  0.253102  0.310138 
 0.263914  0.279060  0.297352  0.159675 
 0.282714  0.109615  0.161566  0.446105 
 0.696701  0.070962  0.113082  0.119254 
 0.040705  0.841435  0.051074  0.066786 
 0.518870  0.416800  0.061986  0.002345 
 0.011019  0.018230  0.944945  0.025805 
 0.026149  0.035606  0.925504  0.012741 
 0.940009  0.008122  0.038440  0.013429 
 0.952810  0.014194  0.010203  0.022793 
 0.111750  0.001463  0.883405  0.003383 
 0.012083  0.018718  0.088271  0.880928 
 0.116730  0.002993  0.877973  0.002304 

MOTIF MA0144.2_STAT3_UT_Jurkats_MOF_v1_a23_KAT5 
letter-probability matrix: alength= 4 w= 15 nsites= 100 E= 0
 0.199570  0.300515  0.269199  0.230716 
 0.094608  0.072976  0.730735  0.101681 
 0.119322  0.383161  0.401959  0.095557 
 0.693399  0.142318  0.082581  0.081702 
 0.178114  0.150716  0.189449  0.481721 
 0.660619  0.042281  0.225853  0.071248 
 0.000625  0.997849  0.001040  0.000487 
 0.503258  0.455020  0.038252  0.003470 
 0.068348  0.160656  0.730419  0.040576 
 0.016744  0.023786  0.912889  0.046581 
 0.654852  0.048029  0.274702  0.022417 
 0.668027  0.227780  0.043850  0.060343 
 0.002780  0.000151  0.996071  0.000998 
 0.088327  0.081705  0.138907  0.691061 
 0.125602  0.024591  0.837142  0.012665 

MOTIF MA0147.3_MYC_45mT_Jurkats_CBP_v1_a27_KAT3 
letter-probability matrix: alength= 4 w= 16 nsites= 100 E= 0
 0.161591  0.160572  0.253576  0.424261 
 0.046979  0.143608  0.685766  0.123647 
 0.178032  0.148814  0.572104  0.101050 
 0.058173  0.332757  0.281133  0.327937 
 0.170703  0.254834  0.557897  0.016566 
 0.055956  0.652575  0.180878  0.110591 
 0.277728  0.111745  0.469633  0.140894 
 0.051397  0.888760  0.011172  0.048671 
 0.008942  0.014203  0.959474  0.017381 
 0.027542  0.563350  0.009931  0.399177 
 0.153185  0.055790  0.744267  0.046758 
 0.021739  0.685107  0.033335  0.259819 
 0.352128  0.171234  0.385299  0.091340 
 0.117952  0.664034  0.024427  0.193587 
 0.134630  0.034418  0.731209  0.099744 
 0.019400  0.731650  0.079849  0.169102 

MOTIF MA0147.3_MYC_45mT_Jurkats_CBP_v1_a23_KAT5 
letter-probability matrix: alength= 4 w= 16 nsites= 100 E= 0
 0.014815  0.223966  0.070231  0.690989 
 0.021727  0.036459  0.899795  0.042019 
 0.038469  0.059063  0.855531  0.046938 
 0.086935  0.174740  0.598863  0.139462 
 0.209691  0.561633  0.220874  0.007801 
 0.159904  0.656362  0.067729  0.116005 
 0.319540  0.216050  0.333757  0.130654 
 0.020172  0.899256  0.022161  0.058410 
 0.045733  0.062134  0.880002  0.012131 
 0.064449  0.528998  0.029285  0.377268 
 0.083601  0.078270  0.743258  0.094871 
 0.004330  0.200366  0.014083  0.781221 
 0.410225  0.234274  0.299145  0.056356 
 0.070099  0.451989  0.056300  0.421613 
 0.083321  0.145629  0.645613  0.125437 
 0.147728  0.554743  0.064147  0.233382 

MOTIF MA0147.3_MYC_45mT_Jurkats_KAT2B_v1_a27_KAT3 
letter-probability matrix: alength= 4 w= 16 nsites= 100 E= 0
 0.045984  0.400110  0.365792  0.188114 
 0.050343  0.061153  0.595886  0.292618 
 0.078137  0.068813  0.752441  0.100609 
 0.043365  0.170707  0.645659  0.140269 
 0.011273  0.530783  0.457074  0.000870 
 0.168864  0.802951  0.021341  0.006844 
 0.710709  0.082350  0.037254  0.169687 
 0.010563  0.436165  0.079806  0.473466 
 0.087589  0.021760  0.877804  0.012847 
 0.014085  0.072339  0.022944  0.890633 
 0.154109  0.027365  0.815899  0.002627 
 0.002637  0.779365  0.133159  0.084839 
 0.072941  0.181992  0.646893  0.098173 
 0.054138  0.540607  0.334606  0.070650 
 0.005416  0.348275  0.487483  0.158826 
 0.089462  0.190189  0.349152  0.371197 

MOTIF MA0147.3_MYC_45mT_Jurkats_KAT2B_v1_a23_KAT5 
letter-probability matrix: alength= 4 w= 16 nsites= 100 E= 0
 0.093502  0.351983  0.194244  0.360271 
 0.041378  0.060218  0.677070  0.221334 
 0.175251  0.186409  0.509971  0.128369 
 0.060355  0.171480  0.579140  0.189024 
 0.081077  0.495091  0.423704  0.000129 
 0.109998  0.867796  0.013081  0.009125 
 0.603107  0.042792  0.082418  0.271683 
 0.005629  0.601146  0.009549  0.383676 
 0.041828  0.012583  0.943219  0.002370 
 0.010214  0.084475  0.014079  0.891231 
 0.007934  0.008111  0.954452  0.029503 
 0.000321  0.337813  0.130562  0.531304 
 0.039663  0.239617  0.389656  0.331064 
 0.127035  0.277827  0.391886  0.203253 
 0.110047  0.346835  0.397557  0.145561 
 0.118280  0.236193  0.334770  0.310757 

MOTIF MA0147.3_MYC_45mT_Jurkats_MOZ_v1_a19_KAT2 
letter-probability matrix: alength= 4 w= 16 nsites= 100 E= 0
 0.167866  0.324094  0.258883  0.249156 
 0.115185  0.171462  0.196164  0.517189 
 0.103793  0.228324  0.313966  0.353917 
 0.914141  0.014024  0.050409  0.021427 
 0.015680  0.144164  0.033086  0.807069 
 0.006205  0.983270  0.004097  0.006428 
 0.904741  0.011597  0.020292  0.063370 
 0.008906  0.904299  0.024817  0.061978 
 0.009307  0.025206  0.935000  0.030488 
 0.003994  0.018231  0.005801  0.971974 
 0.009726  0.004421  0.977539  0.008313 
 0.897825  0.012651  0.045755  0.043769 
 0.032188  0.103856  0.117448  0.746508 
 0.291310  0.043414  0.522149  0.143127 
 0.029548  0.872619  0.052719  0.045115 
 0.202627  0.355549  0.236288  0.205536 

MOTIF MA0147.3_MYC_45mT_Jurkats_MOZ_v1_a28_KAT4 
letter-probability matrix: alength= 4 w= 16 nsites= 100 E= 0
 0.138996  0.085546  0.138245  0.637213 
 0.101815  0.048967  0.242744  0.606474 
 0.144669  0.148289  0.498748  0.208294 
 0.774211  0.025620  0.166023  0.034146 
 0.044415  0.502783  0.079569  0.373233 
 0.025701  0.965362  0.001996  0.006942 
 0.919442  0.007171  0.021830  0.051557 
 0.005479  0.958788  0.007386  0.028347 
 0.004988  0.005857  0.950991  0.038164 
 0.005000  0.005877  0.017111  0.972012 
 0.010137  0.010801  0.966089  0.012974 
 0.559438  0.063366  0.088719  0.288477 
 0.038900  0.233763  0.050643  0.676694 
 0.609561  0.133572  0.189506  0.067361 
 0.017726  0.824548  0.131694  0.026032 
 0.055083  0.159309  0.368894  0.416714 

MOTIF MA0147.3_MYC_45mT_Jurkats_TIP60_v1_a19_KAT2 
letter-probability matrix: alength= 4 w= 16 nsites= 100 E= 0
 0.238210  0.283857  0.236035  0.241897 
 0.188505  0.288137  0.239990  0.283368 
 0.181793  0.246496  0.236768  0.334942 
 0.383571  0.149716  0.304604  0.162109 
 0.204651  0.607114  0.106560  0.081674 
 0.024892  0.972147  0.002046  0.000915 
 0.882726  0.001325  0.044054  0.071896 
 0.000672  0.694827  0.001038  0.303463 
 0.042830  0.003704  0.952577  0.000890 
 0.005210  0.025248  0.001600  0.967942 
 0.001305  0.001726  0.986926  0.010043 
 0.162271  0.113007  0.393444  0.331278 
 0.180091  0.171687  0.316751  0.331472 
 0.301369  0.196729  0.281405  0.220497 
 0.261669  0.261998  0.256215  0.220117 
 0.250623  0.249134  0.227280  0.272963 

MOTIF MA0147.3_MYC_45mT_Jurkats_TIP60_v1_a28_KAT4 
letter-probability matrix: alength= 4 w= 16 nsites= 100 E= 0
 0.251176  0.203553  0.248210  0.297060 
 0.196164  0.280304  0.276940  0.246592 
 0.223120  0.249097  0.296383  0.231399 
 0.265895  0.190655  0.349610  0.193841 
 0.220825  0.556884  0.160656  0.061635 
 0.064431  0.926905  0.006793  0.001871 
 0.805047  0.004645  0.090173  0.100135 
 0.001181  0.633807  0.002331  0.362681 
 0.089205  0.014458  0.894696  0.001641 
 0.013954  0.082314  0.003421  0.900311 
 0.002508  0.003219  0.960111  0.034162 
 0.140467  0.213527  0.361387  0.284619 
 0.157248  0.202540  0.300365  0.339847 
 0.237278  0.215494  0.309467  0.237761 
 0.230301  0.251479  0.321310  0.196911 
 0.232249  0.228805  0.236098  0.302848 

MOTIF MA0147.3_MYC_UT_Jurkats_CBP_v1_a19_KAT2 
letter-probability matrix: alength= 4 w= 16 nsites= 100 E= 0
 0.054922  0.066989  0.235430  0.642659 
 0.034506  0.039760  0.833999  0.091736 
 0.062737  0.054043  0.795086  0.088134 
 0.112751  0.282816  0.504122  0.100311 
 0.168644  0.417567  0.394423  0.019366 
 0.121339  0.612201  0.086872  0.179588 
 0.537633  0.160782  0.274788  0.026797 
 0.004305  0.980459  0.005458  0.009778 
 0.011686  0.005801  0.981039  0.001474 
 0.032819  0.464970  0.029846  0.472365 
 0.062204  0.007298  0.862936  0.067563 
 0.178155  0.469154  0.013101  0.339590 
 0.436600  0.309284  0.140790  0.113326 
 0.033675  0.562990  0.103100  0.300234 
 0.027879  0.071527  0.871558  0.029036 
 0.019244  0.708182  0.078225  0.194349 

MOTIF MA0147.3_MYC_UT_Jurkats_CBP_v1_a27_KAT3 
letter-probability matrix: alength= 4 w= 16 nsites= 100 E= 0
 0.039750  0.576618  0.089199  0.294433 
 0.065349  0.346158  0.405142  0.183351 
 0.021528  0.438218  0.270391  0.269864 
 0.181931  0.511207  0.167729  0.139133 
 0.234927  0.181753  0.574482  0.008838 
 0.042552  0.506505  0.097439  0.353504 
 0.110027  0.066035  0.633499  0.190440 
 0.107289  0.818206  0.005649  0.068856 
 0.008713  0.123075  0.854898  0.013314 
 0.020746  0.854869  0.002990  0.121395 
 0.019132  0.078807  0.846226  0.055835 
 0.262740  0.583494  0.011471  0.142295 
 0.420874  0.153223  0.406210  0.019694 
 0.080874  0.407022  0.371552  0.140551 
 0.092195  0.111233  0.503859  0.292713 
 0.109062  0.717338  0.085547  0.088053 

MOTIF MA0147.3_MYC_UT_Jurkats_CBP_v1_a23_KAT5 
letter-probability matrix: alength= 4 w= 16 nsites= 100 E= 0
 0.103920  0.288431  0.224347  0.383301 
 0.095052  0.153343  0.636307  0.115299 
 0.037199  0.419159  0.340053  0.203588 
 0.271418  0.549673  0.105570  0.073339 
 0.025725  0.048402  0.918739  0.007134 
 0.013052  0.043271  0.742707  0.200970 
 0.020831  0.024518  0.780323  0.174329 
 0.046099  0.857371  0.045147  0.051382 
 0.024966  0.052382  0.757238  0.165414 
 0.028994  0.822322  0.051152  0.097532 
 0.103993  0.142838  0.598664  0.154505 
 0.206154  0.317862  0.379745  0.096239 
 0.853221  0.034720  0.084172  0.027888 
 0.208212  0.134726  0.187198  0.469864 
 0.408079  0.235417  0.050690  0.305814 
 0.087584  0.801027  0.085209  0.026180 

MOTIF MA0147.3_MYC_UT_Jurkats_KAT2B_v1_a16_KAT1 
letter-probability matrix: alength= 4 w= 16 nsites= 100 E= 0
 0.134915  0.519925  0.100105  0.245056 
 0.055214  0.042003  0.636214  0.266569 
 0.047014  0.104782  0.809723  0.038481 
 0.012355  0.105967  0.782874  0.098803 
 0.018628  0.564100  0.416915  0.000357 
 0.024713  0.969558  0.003115  0.002614 
 0.574015  0.135228  0.143503  0.147253 
 0.001413  0.954161  0.015451  0.028976 
 0.010353  0.017221  0.971867  0.000559 
 0.012336  0.093401  0.006112  0.888151 
 0.007136  0.011254  0.979004  0.002606 
 0.000998  0.651031  0.063529  0.284443 
 0.322672  0.413315  0.145320  0.118693 
 0.105280  0.576103  0.119377  0.199240 
 0.116398  0.193001  0.597841  0.092760 
 0.061246  0.043190  0.137768  0.757796 

MOTIF MA0147.3_MYC_UT_Jurkats_KAT2B_v1_a23_KAT5 
letter-probability matrix: alength= 4 w= 16 nsites= 100 E= 0
 0.070048  0.321427  0.157516  0.451009 
 0.032289  0.159873  0.688870  0.118967 
 0.108967  0.138470  0.682673  0.069890 
 0.019703  0.087761  0.671162  0.221374 
 0.017240  0.639730  0.342872  0.000157 
 0.019631  0.973700  0.003353  0.003315 
 0.787598  0.019084  0.142372  0.050946 
 0.001379  0.779619  0.004242  0.214759 
 0.023603  0.010282  0.964109  0.002007 
 0.010681  0.042137  0.008113  0.939069 
 0.002745  0.011040  0.977583  0.008631 
 0.001064  0.350534  0.133113  0.515289 
 0.072801  0.257445  0.495962  0.173792 
 0.288023  0.403796  0.198184  0.109998 
 0.090782  0.204468  0.605891  0.098860 
 0.102563  0.169421  0.200225  0.527791 

MOTIF MA0147.3_MYC_UT_Jurkats_MOZ_v1_a19_KAT2 
letter-probability matrix: alength= 4 w= 16 nsites= 100 E= 0
 0.136665  0.095669  0.327677  0.439988 
 0.091367  0.091404  0.184316  0.632914 
 0.144213  0.080044  0.399773  0.375970 
 0.824832  0.009458  0.146621  0.019089 
 0.014749  0.282447  0.041784  0.661019 
 0.004111  0.992142  0.000535  0.003211 
 0.946900  0.003360  0.029181  0.020559 
 0.001300  0.986643  0.002955  0.009103 
 0.002263  0.003140  0.992989  0.001608 
 0.000827  0.001252  0.000800  0.997122 
 0.001647  0.002946  0.992439  0.002968 
 0.717794  0.081819  0.060126  0.140262 
 0.042758  0.166825  0.168122  0.622295 
 0.268127  0.084259  0.469937  0.177677 
 0.073623  0.475104  0.376960  0.074313 
 0.084327  0.304613  0.308598  0.302462 

MOTIF MA0147.3_MYC_UT_Jurkats_MOZ_v1_a28_KAT4 
letter-probability matrix: alength= 4 w= 16 nsites= 100 E= 0
 0.133147  0.161798  0.145597  0.559457 
 0.073333  0.014071  0.132629  0.779967 
 0.089662  0.092001  0.299353  0.518984 
 0.501143  0.026013  0.434609  0.038236 
 0.012264  0.385734  0.042170  0.559832 
 0.006339  0.988737  0.000255  0.004669 
 0.946294  0.002147  0.019671  0.031888 
 0.002292  0.979128  0.002209  0.016370 
 0.001736  0.002294  0.991486  0.004484 
 0.000485  0.001682  0.002137  0.995696 
 0.005030  0.004584  0.986381  0.004005 
 0.564799  0.152057  0.109321  0.173822 
 0.133917  0.354785  0.138922  0.372376 
 0.340751  0.141790  0.318370  0.199089 
 0.040855  0.339023  0.495946  0.124176 
 0.042011  0.361998  0.201102  0.394890 

MOTIF MA0147.3_MYC_UT_Jurkats_TIP60_v1_a19_KAT2 
letter-probability matrix: alength= 4 w= 16 nsites= 100 E= 0
 0.271419  0.209228  0.251696  0.267656 
 0.151816  0.364528  0.266512  0.217143 
 0.209349  0.227232  0.264657  0.298761 
 0.416728  0.137954  0.337787  0.107532 
 0.213416  0.593518  0.120332  0.072734 
 0.018016  0.979514  0.001518  0.000952 
 0.896582  0.001399  0.032936  0.069083 
 0.000622  0.789261  0.000985  0.209132 
 0.028953  0.002794  0.967399  0.000853 
 0.004045  0.029160  0.001610  0.965185 
 0.001556  0.001653  0.989290  0.007501 
 0.179828  0.129729  0.440995  0.249448 
 0.195416  0.171451  0.227803  0.405330 
 0.214229  0.230368  0.296758  0.258644 
 0.253036  0.244911  0.343563  0.158490 
 0.173060  0.314488  0.178590  0.333861 

MOTIF MA0147.3_MYC_UT_Jurkats_TIP60_v1_a28_KAT4 
letter-probability matrix: alength= 4 w= 16 nsites= 100 E= 0
 0.210393  0.196766  0.323336  0.269505 
 0.209441  0.301987  0.263440  0.225132 
 0.195434  0.242029  0.273012  0.289524 
 0.322052  0.194965  0.322241  0.160743 
 0.220742  0.564193  0.131214  0.083851 
 0.052147  0.940336  0.003876  0.003641 
 0.814109  0.005744  0.081938  0.098209 
 0.001691  0.680800  0.003137  0.314373 
 0.085648  0.008523  0.903111  0.002717 
 0.017515  0.072304  0.003797  0.906384 
 0.004004  0.005219  0.963369  0.027408 
 0.141010  0.207178  0.298938  0.352874 
 0.191546  0.210849  0.287805  0.309800 
 0.279825  0.228693  0.229334  0.262148 
 0.212320  0.248585  0.312783  0.226312 
 0.232042  0.251265  0.209132  0.307562 

MOTIF MA0148.3_FOXA1_45mT_Jurkats_MOF_v1_a16_KAT1 
letter-probability matrix: alength= 4 w= 19 nsites= 100 E= 0
 0.015989  0.955024  0.025263  0.003725 
 0.030074  0.941534  0.018698  0.009694 
 0.003584  0.000989  0.982673  0.012753 
 0.016297  0.955038  0.005712  0.022953 
 0.005729  0.986311  0.004806  0.003153 
 0.981606  0.003066  0.012476  0.002852 
 0.017349  0.013362  0.006806  0.962483 
 0.001363  0.733142  0.042167  0.223329 
 0.090440  0.015555  0.019501  0.874504 
 0.016398  0.041133  0.043699  0.898770 
 0.130516  0.003873  0.858315  0.007296 
 0.111358  0.081095  0.675312  0.132235 
 0.264262  0.211743  0.444362  0.079632 
 0.310546  0.043459  0.302713  0.343281 
 0.230753  0.250267  0.257382  0.261598 
 0.246309  0.221623  0.225473  0.306596 
 0.289378  0.270992  0.291351  0.148279 
 0.221374  0.391068  0.148681  0.238877 
 0.174038  0.337807  0.198184  0.289971 

MOTIF MA0148.3_FOXA1_45mT_Jurkats_MOF_v1_a27_KAT3 
letter-probability matrix: alength= 4 w= 19 nsites= 100 E= 0
 0.003738  0.983531  0.006559  0.006172 
 0.073278  0.787451  0.071179  0.068092 
 0.004850  0.000728  0.990498  0.003924 
 0.045700  0.897687  0.020788  0.035824 
 0.012826  0.930708  0.029762  0.026705 
 0.867993  0.008421  0.090797  0.032789 
 0.102365  0.012541  0.045630  0.839464 
 0.003837  0.789057  0.023305  0.183802 
 0.306317  0.060927  0.046979  0.585777 
 0.049696  0.248405  0.062498  0.639402 
 0.221829  0.014457  0.760533  0.003180 
 0.054109  0.092176  0.749039  0.104676 
 0.319004  0.092550  0.554433  0.034013 
 0.201370  0.063017  0.654569  0.081045 
 0.144277  0.371000  0.387916  0.096808 
 0.386642  0.265950  0.274976  0.072432 
 0.343739  0.236659  0.204105  0.215497 
 0.225689  0.256255  0.331542  0.186514 
 0.112750  0.158035  0.679903  0.049312 

MOTIF MA0148.3_FOXA1_45mT_Jurkats_MOF_v1_a23_KAT5 
letter-probability matrix: alength= 4 w= 19 nsites= 100 E= 0
 0.014025  0.953452  0.028869  0.003654 
 0.035116  0.897817  0.018149  0.048919 
 0.008824  0.002423  0.972429  0.016324 
 0.062945  0.893993  0.005689  0.037374 
 0.022529  0.948259  0.017016  0.012196 
 0.910011  0.006030  0.079935  0.004024 
 0.019296  0.045067  0.007341  0.928296 
 0.003044  0.526116  0.047975  0.422865 
 0.136777  0.056483  0.027430  0.779310 
 0.046189  0.122216  0.036563  0.795031 
 0.159184  0.005257  0.830508  0.005050 
 0.095891  0.254930  0.366165  0.283014 
 0.203173  0.144858  0.547603  0.104367 
 0.143635  0.128273  0.480994  0.247098 
 0.087795  0.625594  0.114943  0.171668 
 0.132470  0.293899  0.366415  0.207217 
 0.352844  0.127179  0.282471  0.237506 
 0.152852  0.223148  0.406016  0.217985 
 0.319117  0.351916  0.115644  0.213324 

MOTIF MA0148.3_FOXA1_UT_Jurkats_MOF_v1_a16_KAT1 
letter-probability matrix: alength= 4 w= 19 nsites= 100 E= 0
 0.032713  0.901223  0.044390  0.021675 
 0.056831  0.895477  0.034483  0.013209 
 0.015388  0.006426  0.955961  0.022226 
 0.030537  0.918895  0.012073  0.038495 
 0.016434  0.960879  0.016576  0.006110 
 0.952408  0.004702  0.034550  0.008341 
 0.013102  0.007770  0.010671  0.968457 
 0.003597  0.725123  0.075899  0.195381 
 0.106849  0.037733  0.024551  0.830867 
 0.070085  0.065134  0.044642  0.820139 
 0.347906  0.015741  0.627202  0.009151 
 0.049591  0.054702  0.847577  0.048130 
 0.179317  0.194463  0.499659  0.126561 
 0.270013  0.156092  0.311996  0.261900 
 0.188354  0.231158  0.396474  0.184014 
 0.278109  0.243805  0.153191  0.324895 
 0.132260  0.119248  0.293813  0.454679 
 0.186561  0.294815  0.410807  0.107816 
 0.276308  0.235058  0.242397  0.246237 

MOTIF MA0148.3_FOXA1_UT_Jurkats_MOF_v1_a27_KAT3 
letter-probability matrix: alength= 4 w= 19 nsites= 100 E= 0
 0.034613  0.936382  0.015779  0.013226 
 0.021493  0.925665  0.034110  0.018733 
 0.005298  0.006218  0.949222  0.039263 
 0.016732  0.955984  0.012139  0.015144 
 0.016791  0.970018  0.003448  0.009743 
 0.975605  0.006059  0.013153  0.005183 
 0.007046  0.008551  0.006086  0.978318 
 0.003711  0.187658  0.060665  0.747966 
 0.073939  0.010602  0.020143  0.895316 
 0.014521  0.047902  0.024814  0.912764 
 0.158665  0.009545  0.815995  0.015796 
 0.093881  0.054262  0.817599  0.034258 
 0.247925  0.263441  0.371916  0.116718 
 0.232963  0.106275  0.392706  0.268057 
 0.103167  0.210701  0.538620  0.147511 
 0.144873  0.301958  0.267598  0.285571 
 0.099935  0.293905  0.526164  0.079996 
 0.210684  0.442285  0.258048  0.088983 
 0.098860  0.214701  0.387439  0.299000 

MOTIF MA0148.3_FOXA1_UT_Jurkats_MOF_v1_a23_KAT5 
letter-probability matrix: alength= 4 w= 19 nsites= 100 E= 0
 0.034972  0.949952  0.008367  0.006710 
 0.014375  0.947591  0.010169  0.027865 
 0.008866  0.007328  0.953935  0.029872 
 0.029771  0.953251  0.005341  0.011637 
 0.005792  0.975733  0.011403  0.007072 
 0.936516  0.016841  0.044117  0.002525 
 0.021066  0.024731  0.008689  0.945515 
 0.001081  0.210841  0.070340  0.717738 
 0.090469  0.027644  0.008026  0.873860 
 0.025341  0.013782  0.018534  0.942343 
 0.127161  0.010525  0.848382  0.013932 
 0.195826  0.094526  0.551679  0.157969 
 0.216703  0.322555  0.382464  0.078278 
 0.226931  0.072841  0.398462  0.301766 
 0.197273  0.340190  0.088719  0.373818 
 0.050395  0.345297  0.186217  0.418091 
 0.521195  0.159888  0.229305  0.089612 
 0.111600  0.360715  0.123337  0.404348 
 0.383633  0.091751  0.123481  0.401135 

MOTIF MA0154.3_EBF1_45mT_Jurkats_GCN5_v1_a19_KAT2 
letter-probability matrix: alength= 4 w= 18 nsites= 100 E= 0
 0.214219  0.277675  0.364058  0.144048 
 0.229765  0.296946  0.126299  0.346990 
 0.673461  0.153998  0.070802  0.101739 
 0.456540  0.008106  0.003009  0.532344 
 0.000811  0.005339  0.000485  0.993366 
 0.001533  0.968767  0.001132  0.028567 
 0.000675  0.998019  0.000320  0.000987 
 0.074408  0.703204  0.002316  0.220072 
 0.428667  0.022742  0.139803  0.408787 
 0.246148  0.133154  0.064516  0.556183 
 0.202889  0.058296  0.537945  0.200870 
 0.025822  0.016980  0.917692  0.039507 
 0.097397  0.030774  0.842610  0.029219 
 0.766525  0.032574  0.172414  0.028487 
 0.278563  0.048504  0.043396  0.629536 
 0.326700  0.146223  0.176058  0.351020 
 0.352433  0.202544  0.209567  0.235455 
 0.191137  0.291513  0.333707  0.183644 

MOTIF MA0154.3_EBF1_45mT_Jurkats_GCN5_v1_a28_KAT4 
letter-probability matrix: alength= 4 w= 18 nsites= 100 E= 0
 0.159059  0.303623  0.293830  0.243488 
 0.169176  0.321928  0.115557  0.393338 
 0.506824  0.218322  0.115828  0.159027 
 0.562851  0.013292  0.004969  0.418887 
 0.000819  0.007741  0.000920  0.990520 
 0.001322  0.974736  0.001414  0.022528 
 0.000784  0.997690  0.000487  0.001039 
 0.113399  0.546277  0.002599  0.337725 
 0.353536  0.035901  0.129682  0.480880 
 0.235160  0.098614  0.079674  0.586551 
 0.327543  0.053838  0.435619  0.183000 
 0.020465  0.022743  0.926939  0.029853 
 0.132164  0.022121  0.825919  0.019796 
 0.728802  0.026779  0.227490  0.016928 
 0.188485  0.030789  0.047143  0.733584 
 0.270660  0.154042  0.242550  0.332748 
 0.291245  0.167882  0.231013  0.309860 
 0.197320  0.220130  0.300297  0.282252 

MOTIF MA0154.3_EBF1_UT_Jurkats_GCN5_v1_a19_KAT2 
letter-probability matrix: alength= 4 w= 18 nsites= 100 E= 0
 0.157369  0.292736  0.379235  0.170660 
 0.212086  0.284184  0.075626  0.428105 
 0.707705  0.144406  0.042075  0.105814 
 0.463376  0.008537  0.002795  0.525293 
 0.001802  0.003135  0.000970  0.994092 
 0.004228  0.958241  0.002721  0.034810 
 0.001203  0.996249  0.000623  0.001924 
 0.112591  0.656561  0.001605  0.229243 
 0.432526  0.019014  0.195584  0.352876 
 0.186640  0.071380  0.045966  0.696014 
 0.245198  0.089598  0.461354  0.203850 
 0.039246  0.030503  0.896923  0.033328 
 0.150123  0.029717  0.783030  0.037129 
 0.852236  0.039057  0.084017  0.024690 
 0.327557  0.066690  0.048859  0.556893 
 0.356339  0.122288  0.158145  0.363227 
 0.390922  0.174626  0.174842  0.259611 
 0.319846  0.292624  0.127478  0.260052 

MOTIF MA0154.3_EBF1_UT_Jurkats_GCN5_v1_a28_KAT4 
letter-probability matrix: alength= 4 w= 18 nsites= 100 E= 0
 0.174686  0.264452  0.377731  0.183131 
 0.211646  0.396397  0.113741  0.278215 
 0.550671  0.167487  0.096653  0.185188 
 0.425969  0.015480  0.005082  0.553470 
 0.000901  0.008105  0.000609  0.990385 
 0.001128  0.976595  0.000963  0.021315 
 0.000482  0.998483  0.000514  0.000521 
 0.130148  0.673564  0.003580  0.192708 
 0.436670  0.040901  0.133898  0.388531 
 0.274212  0.086006  0.119887  0.519895 
 0.283470  0.045762  0.515340  0.155428 
 0.023921  0.017683  0.933494  0.024903 
 0.085655  0.030625  0.859452  0.024268 
 0.759019  0.025414  0.199057  0.016510 
 0.362932  0.052651  0.059560  0.524857 
 0.304945  0.122356  0.178009  0.394690 
 0.322199  0.106454  0.264899  0.306449 
 0.250908  0.305403  0.277694  0.165995 

MOTIF MA0159.1_RARA::RXRA_45mT_Jurkats_CBP_v1_a19_KAT2 
letter-probability matrix: alength= 4 w= 21 nsites= 100 E= 0
 0.198066  0.276015  0.241831  0.284089 
 0.087246  0.089099  0.714057  0.109598 
 0.676745  0.167254  0.031753  0.124249 
 0.135526  0.029288  0.721818  0.113368 
 0.018135  0.010352  0.908153  0.063360 
 0.018682  0.021326  0.000883  0.959108 
 0.000430  0.995426  0.002068  0.002076 
 0.987299  0.001336  0.010260  0.001105 
 0.002630  0.987923  0.005117  0.004330 
 0.002530  0.011665  0.977882  0.007923 
 0.017933  0.474407  0.487857  0.019803 
 0.591794  0.323220  0.071998  0.012988 
 0.200326  0.131869  0.629503  0.038302 
 0.711229  0.197488  0.035581  0.055703 
 0.090987  0.090081  0.673616  0.145315 
 0.027602  0.007955  0.930409  0.034034 
 0.142340  0.064390  0.139554  0.653715 
 0.042543  0.895026  0.045965  0.016465 
 0.887631  0.038254  0.039931  0.034184 
 0.094714  0.639279  0.027401  0.238606 
 0.033904  0.239716  0.456186  0.270194 

MOTIF MA0159.1_RARA::RXRA_45mT_Jurkats_CBP_v1_a27_KAT3 
letter-probability matrix: alength= 4 w= 21 nsites= 100 E= 0
 0.091954  0.022476  0.644001  0.241569 
 0.103173  0.075445  0.775488  0.045894 
 0.249239  0.052824  0.659048  0.038889 
 0.090842  0.013278  0.867605  0.028275 
 0.022590  0.002520  0.932908  0.041982 
 0.010830  0.012640  0.005048  0.971483 
 0.001168  0.989588  0.003678  0.005566 
 0.979818  0.001540  0.017517  0.001125 
 0.005021  0.981614  0.004779  0.008585 
 0.003911  0.003679  0.991540  0.000870 
 0.068850  0.439947  0.457011  0.034192 
 0.779171  0.072299  0.118963  0.029568 
 0.782520  0.023122  0.191879  0.002478 
 0.685230  0.082596  0.202543  0.029630 
 0.152327  0.027759  0.777450  0.042465 
 0.072782  0.023677  0.758117  0.145424 
 0.025911  0.089093  0.038056  0.846940 
 0.035111  0.916643  0.040154  0.008092 
 0.948276  0.009992  0.007537  0.034195 
 0.194729  0.644945  0.065202  0.095124 
 0.087875  0.358162  0.091145  0.462818 

MOTIF MA0159.1_RARA::RXRA_45mT_Jurkats_KAT2B_v1_a27_KAT3 
letter-probability matrix: alength= 4 w= 21 nsites= 100 E= 0
 0.284570  0.400295  0.266619  0.048516 
 0.989782  0.001081  0.007483  0.001654 
 0.440320  0.111017  0.350828  0.097835 
 0.007386  0.003807  0.967289  0.021519 
 0.010129  0.001318  0.957053  0.031500 
 0.008679  0.019730  0.020586  0.951005 
 0.061724  0.900692  0.006043  0.031541 
 0.901082  0.034795  0.061155  0.002968 
 0.129321  0.569017  0.149686  0.151976 
 0.022112  0.124555  0.815268  0.038065 
 0.011529  0.293867  0.646684  0.047919 
 0.352602  0.184425  0.392332  0.070641 
 0.990222  0.001321  0.006453  0.002003 
 0.560696  0.029123  0.388958  0.021223 
 0.032082  0.008472  0.872242  0.087204 
 0.025132  0.038593  0.877864  0.058412 
 0.086981  0.036408  0.175148  0.701462 
 0.105493  0.733588  0.092049  0.068870 
 0.650454  0.017189  0.321823  0.010535 
 0.290780  0.375838  0.120276  0.213106 
 0.029046  0.067385  0.754873  0.148696 

MOTIF MA0159.1_RARA::RXRA_45mT_Jurkats_KAT2B_v1_a23_KAT5 
letter-probability matrix: alength= 4 w= 21 nsites= 100 E= 0
 0.221623  0.143399  0.541903  0.093075 
 0.834864  0.033141  0.124649  0.007346 
 0.034483  0.657117  0.112641  0.195759 
 0.208471  0.014451  0.611631  0.165447 
 0.045785  0.044133  0.834742  0.075340 
 0.391531  0.098216  0.029967  0.480287 
 0.034110  0.908665  0.039019  0.018206 
 0.719642  0.115964  0.096071  0.068324 
 0.071231  0.870764  0.040881  0.017125 
 0.033497  0.037558  0.921053  0.007892 
 0.244271  0.308060  0.353719  0.093949 
 0.279569  0.270963  0.423746  0.025721 
 0.859411  0.029456  0.070932  0.040201 
 0.349851  0.173132  0.304973  0.172044 
 0.235752  0.036308  0.672332  0.055607 
 0.059540  0.191910  0.708114  0.040436 
 0.260085  0.128230  0.224197  0.387488 
 0.127078  0.604470  0.091024  0.177428 
 0.428537  0.038184  0.104816  0.428463 
 0.400859  0.277655  0.139860  0.181626 
 0.272491  0.140793  0.390769  0.195947 

MOTIF MA0159.1_RARA::RXRA_UT_Jurkats_CBP_v1_a27_KAT3 
letter-probability matrix: alength= 4 w= 21 nsites= 100 E= 0
 0.152003  0.408628  0.016520  0.422849 
 0.018964  0.097048  0.854722  0.029266 
 0.457203  0.251349  0.276237  0.015211 
 0.006503  0.014221  0.947337  0.031940 
 0.014986  0.000476  0.797194  0.187345 
 0.006267  0.032674  0.001747  0.959312 
 0.002182  0.990943  0.006039  0.000837 
 0.987513  0.001421  0.010833  0.000233 
 0.012576  0.975084  0.004072  0.008268 
 0.011348  0.001535  0.985439  0.001677 
 0.039970  0.644122  0.301655  0.014253 
 0.464895  0.031456  0.497027  0.006622 
 0.105090  0.091189  0.767139  0.036582 
 0.488815  0.067103  0.376894  0.067187 
 0.061738  0.038165  0.871872  0.028225 
 0.052305  0.027244  0.719465  0.200986 
 0.376626  0.025935  0.043907  0.553532 
 0.020126  0.736085  0.106137  0.137651 
 0.732558  0.118276  0.136110  0.013057 
 0.271822  0.482185  0.145863  0.100130 
 0.124557  0.087854  0.570983  0.216606 

MOTIF MA0159.1_RARA::RXRA_UT_Jurkats_CBP_v1_a23_KAT5 
letter-probability matrix: alength= 4 w= 21 nsites= 100 E= 0
 0.118432  0.123524  0.183546  0.574497 
 0.029265  0.121028  0.606885  0.242822 
 0.337211  0.151946  0.030837  0.480006 
 0.067975  0.286908  0.589649  0.055467 
 0.011286  0.002922  0.960588  0.025205 
 0.004629  0.267758  0.000359  0.727255 
 0.001101  0.986740  0.006139  0.006020 
 0.995445  0.001114  0.002248  0.001192 
 0.000396  0.998246  0.000393  0.000965 
 0.000672  0.000608  0.998425  0.000295 
 0.210877  0.420115  0.367880  0.001127 
 0.750063  0.157075  0.079015  0.013847 
 0.017147  0.086020  0.840586  0.056247 
 0.259992  0.117544  0.451186  0.171279 
 0.039361  0.124825  0.665424  0.170390 
 0.170399  0.036964  0.700208  0.092429 
 0.010663  0.511186  0.173109  0.305042 
 0.088591  0.725460  0.151027  0.034923 
 0.803260  0.020545  0.048328  0.127868 
 0.479749  0.408923  0.077685  0.033643 
 0.005473  0.009160  0.963034  0.022333 

MOTIF MA0160.1_NR4A2_45mT_Jurkats_TIP60_v1_a19_KAT2 
letter-probability matrix: alength= 4 w= 12 nsites= 100 E= 0
 0.189216  0.107827  0.286704  0.416252 
 0.997289  0.000109  0.001979  0.000622 
 0.800389  0.026716  0.134047  0.038848 
 0.829665  0.079928  0.032110  0.058298 
 0.071400  0.054913  0.673513  0.200174 
 0.039294  0.023229  0.901808  0.035668 
 0.046775  0.109097  0.040328  0.803801 
 0.024012  0.922659  0.019763  0.033566 
 0.886991  0.037325  0.045724  0.029961 
 0.771179  0.124489  0.029626  0.074705 
 0.001583  0.000355  0.997976  0.000087 
 0.207836  0.050731  0.704478  0.036956 

MOTIF MA0160.1_NR4A2_45mT_Jurkats_TIP60_v1_a28_KAT4 
letter-probability matrix: alength= 4 w= 12 nsites= 100 E= 0
 0.122361  0.075405  0.346167  0.456067 
 0.993060  0.000322  0.005324  0.001294 
 0.646008  0.036622  0.254512  0.062858 
 0.844674  0.055669  0.039113  0.060544 
 0.145979  0.070309  0.575408  0.208305 
 0.036644  0.022583  0.920861  0.019913 
 0.110554  0.186929  0.044124  0.658393 
 0.014921  0.940150  0.024100  0.020829 
 0.914529  0.028476  0.032147  0.024847 
 0.531639  0.282637  0.057093  0.128631 
 0.000097  0.000056  0.999840  0.000007 
 0.197327  0.095014  0.620999  0.086660 

MOTIF MA0162.3_EGR1_45mT_Jurkats_CBP_v1_a19_KAT2 
letter-probability matrix: alength= 4 w= 18 nsites= 100 E= 0
 0.270573  0.194081  0.188652  0.346695 
 0.083842  0.203035  0.089524  0.623599 
 0.241733  0.209547  0.275635  0.273084 
 0.282651  0.293286  0.165657  0.258406 
 0.135927  0.640775  0.125832  0.097465 
 0.154585  0.187572  0.556061  0.101782 
 0.017803  0.699853  0.044497  0.237847 
 0.037797  0.774964  0.147855  0.039384 
 0.004342  0.987683  0.005082  0.002893 
 0.706590  0.160758  0.131127  0.001525 
 0.000512  0.998343  0.000654  0.000491 
 0.002003  0.001304  0.980877  0.015816 
 0.009595  0.959191  0.019288  0.011926 
 0.558259  0.034908  0.393442  0.013391 
 0.309681  0.160277  0.196667  0.333375 
 0.520034  0.164500  0.145693  0.169773 
 0.134584  0.348191  0.248404  0.268821 
 0.279411  0.344827  0.236437  0.139325 

MOTIF MA0162.3_EGR1_45mT_Jurkats_CBP_v1_a27_KAT3 
letter-probability matrix: alength= 4 w= 18 nsites= 100 E= 0
 0.115984  0.293984  0.482859  0.107173 
 0.193532  0.224668  0.071019  0.510781 
 0.348670  0.425673  0.093883  0.131773 
 0.053153  0.320635  0.222785  0.403427 
 0.096809  0.387073  0.163579  0.352540 
 0.098691  0.143475  0.513648  0.244185 
 0.015035  0.434382  0.067992  0.482591 
 0.108952  0.653906  0.158682  0.078460 
 0.087545  0.890891  0.011013  0.010552 
 0.673390  0.227186  0.095466  0.003958 
 0.001578  0.991218  0.001395  0.005808 
 0.003304  0.002687  0.947265  0.046744 
 0.032473  0.881255  0.074603  0.011669 
 0.371903  0.132572  0.365226  0.130299 
 0.432756  0.209226  0.237391  0.120626 
 0.456392  0.287298  0.206104  0.050205 
 0.058222  0.268546  0.458441  0.214791 
 0.468709  0.280654  0.170719  0.079918 

MOTIF MA0162.3_EGR1_45mT_Jurkats_CBP_v1_a23_KAT5 
letter-probability matrix: alength= 4 w= 18 nsites= 100 E= 0
 0.344320  0.176353  0.245312  0.234016 
 0.073131  0.093629  0.171796  0.661443 
 0.226261  0.293909  0.330823  0.149007 
 0.211560  0.266722  0.321691  0.200027 
 0.110471  0.478296  0.107498  0.303735 
 0.363813  0.136428  0.362390  0.137369 
 0.018504  0.736178  0.049929  0.195388 
 0.010839  0.915121  0.063794  0.010246 
 0.005605  0.991583  0.001667  0.001146 
 0.894309  0.044829  0.060343  0.000519 
 0.000324  0.998395  0.000723  0.000558 
 0.001504  0.001301  0.970540  0.026656 
 0.005314  0.748205  0.240708  0.005773 
 0.391303  0.039666  0.537395  0.031636 
 0.351947  0.121468  0.121054  0.405531 
 0.197752  0.388676  0.295124  0.118449 
 0.125340  0.359242  0.383034  0.132383 
 0.120487  0.539341  0.196125  0.144047 

MOTIF MA0162.3_EGR1_45mT_Jurkats_KAT2B_v1_a16_KAT1 
letter-probability matrix: alength= 4 w= 18 nsites= 100 E= 0
 0.029194  0.283351  0.586493  0.100962 
 0.173145  0.116550  0.216532  0.493773 
 0.148109  0.386143  0.209106  0.256643 
 0.175616  0.405399  0.091806  0.327179 
 0.451977  0.365270  0.071540  0.111213 
 0.168840  0.205423  0.488541  0.137196 
 0.058941  0.772413  0.147592  0.021055 
 0.016479  0.928156  0.015854  0.039511 
 0.016416  0.936306  0.033185  0.014093 
 0.238636  0.728665  0.014756  0.017942 
 0.008781  0.968703  0.013944  0.008573 
 0.091689  0.012984  0.785349  0.109978 
 0.033802  0.552347  0.338856  0.074995 
 0.241427  0.537531  0.089548  0.131494 
 0.112416  0.560093  0.113338  0.214153 
 0.461015  0.058421  0.416102  0.064462 
 0.039043  0.031704  0.560143  0.369110 
 0.183657  0.601291  0.118929  0.096124 

MOTIF MA0162.3_EGR1_45mT_Jurkats_KAT2B_v1_a23_KAT5 
letter-probability matrix: alength= 4 w= 18 nsites= 100 E= 0
 0.077426  0.161310  0.729586  0.031678 
 0.326371  0.224965  0.181503  0.267161 
 0.484677  0.301431  0.122567  0.091326 
 0.030136  0.444115  0.079691  0.446058 
 0.262519  0.340036  0.177019  0.220427 
 0.176848  0.194512  0.360943  0.267697 
 0.067906  0.760687  0.142986  0.028421 
 0.029621  0.897399  0.043398  0.029582 
 0.022755  0.948869  0.015732  0.012644 
 0.243112  0.614421  0.119070  0.023397 
 0.016814  0.961905  0.008694  0.012587 
 0.052321  0.175102  0.471987  0.300591 
 0.087613  0.559149  0.207157  0.146082 
 0.140468  0.188879  0.556060  0.114592 
 0.373944  0.255962  0.202894  0.167200 
 0.195388  0.179966  0.512990  0.111655 
 0.042678  0.126498  0.690673  0.140152 
 0.165300  0.599956  0.160040  0.074704 

MOTIF MA0162.3_EGR1_UT_Jurkats_CBP_v1_a19_KAT2 
letter-probability matrix: alength= 4 w= 18 nsites= 100 E= 0
 0.282244  0.366506  0.099318  0.251932 
 0.310283  0.192632  0.330072  0.167013 
 0.510230  0.300587  0.066328  0.122855 
 0.206312  0.217568  0.187378  0.388742 
 0.062940  0.641485  0.157209  0.138366 
 0.094268  0.340434  0.478196  0.087102 
 0.031205  0.566750  0.095113  0.306933 
 0.038639  0.508070  0.396898  0.056394 
 0.009776  0.979582  0.008758  0.001884 
 0.543621  0.205733  0.247427  0.003219 
 0.001669  0.994264  0.002951  0.001117 
 0.002671  0.001721  0.988531  0.007077 
 0.057184  0.904771  0.034162  0.003884 
 0.331424  0.012196  0.647688  0.008692 
 0.156657  0.307988  0.189642  0.345714 
 0.368491  0.198703  0.338173  0.094633 
 0.050502  0.040773  0.554782  0.353942 
 0.011489  0.732719  0.205916  0.049875 

MOTIF MA0162.3_EGR1_UT_Jurkats_CBP_v1_a27_KAT3 
letter-probability matrix: alength= 4 w= 18 nsites= 100 E= 0
 0.142325  0.231234  0.582321  0.044121 
 0.273709  0.603163  0.041871  0.081257 
 0.160368  0.457204  0.243333  0.139095 
 0.106779  0.093314  0.107086  0.692820 
 0.185080  0.155600  0.032087  0.627233 
 0.333396  0.223248  0.261137  0.182219 
 0.337676  0.360233  0.086584  0.215507 
 0.127486  0.360814  0.443461  0.068239 
 0.042667  0.885835  0.060035  0.011463 
 0.448253  0.142364  0.403276  0.006107 
 0.003197  0.988181  0.003228  0.005394 
 0.027462  0.000617  0.782292  0.189628 
 0.057657  0.853660  0.052289  0.036395 
 0.252271  0.065341  0.504378  0.178010 
 0.248684  0.435092  0.274839  0.041386 
 0.494880  0.316833  0.161227  0.027060 
 0.079212  0.608311  0.141045  0.171432 
 0.049982  0.907334  0.028160  0.014523 

MOTIF MA0162.3_EGR1_UT_Jurkats_CBP_v1_a23_KAT5 
letter-probability matrix: alength= 4 w= 18 nsites= 100 E= 0
 0.077659  0.212135  0.014534  0.695672 
 0.147504  0.059286  0.587425  0.205785 
 0.122251  0.468577  0.004115  0.405057 
 0.557019  0.114021  0.034755  0.294205 
 0.030041  0.753865  0.195329  0.020765 
 0.043936  0.155295  0.761950  0.038819 
 0.011010  0.962799  0.016586  0.009605 
 0.002381  0.984382  0.009090  0.004146 
 0.000741  0.998629  0.000475  0.000156 
 0.986864  0.003419  0.009169  0.000548 
 0.000110  0.999759  0.000080  0.000051 
 0.000121  0.000077  0.994533  0.005269 
 0.003084  0.978739  0.017471  0.000705 
 0.721884  0.010134  0.262263  0.005719 
 0.031474  0.178738  0.362003  0.427785 
 0.060209  0.447013  0.087062  0.405717 
 0.717142  0.085525  0.094328  0.103005 
 0.010524  0.509096  0.034561  0.445818 

MOTIF MA0162.3_EGR1_UT_Jurkats_KAT2B_v1_a16_KAT1 
letter-probability matrix: alength= 4 w= 18 nsites= 100 E= 0
 0.152532  0.166288  0.495790  0.185389 
 0.215447  0.523311  0.137773  0.123470 
 0.155437  0.297172  0.360884  0.186507 
 0.044010  0.500521  0.182320  0.273148 
 0.288397  0.221092  0.023479  0.467032 
 0.067532  0.217793  0.299202  0.415473 
 0.118850  0.626390  0.206995  0.047765 
 0.031647  0.689729  0.223575  0.055049 
 0.002224  0.987439  0.006985  0.003351 
 0.387155  0.590442  0.014460  0.007943 
 0.023556  0.956464  0.013779  0.006201 
 0.002943  0.034477  0.720722  0.241858 
 0.062866  0.769258  0.075728  0.092148 
 0.349553  0.034604  0.184372  0.431472 
 0.118023  0.556164  0.125553  0.200260 
 0.462906  0.088334  0.282877  0.165883 
 0.020759  0.035947  0.926911  0.016383 
 0.020584  0.793962  0.098031  0.087422 

MOTIF MA0162.3_EGR1_UT_Jurkats_KAT2B_v1_a23_KAT5 
letter-probability matrix: alength= 4 w= 18 nsites= 100 E= 0
 0.025333  0.271941  0.541697  0.161028 
 0.249485  0.129283  0.333336  0.287896 
 0.330324  0.219276  0.314057  0.136343 
 0.072082  0.299459  0.310469  0.317989 
 0.120640  0.456545  0.318277  0.104537 
 0.090327  0.276528  0.289220  0.343924 
 0.033736  0.594282  0.278120  0.093863 
 0.053203  0.783957  0.043820  0.119020 
 0.003033  0.969284  0.024383  0.003301 
 0.550697  0.362293  0.058116  0.028894 
 0.044147  0.904177  0.036765  0.014912 
 0.026640  0.051647  0.839975  0.081737 
 0.053076  0.739590  0.185751  0.021583 
 0.207216  0.063934  0.553782  0.175068 
 0.116184  0.298067  0.129426  0.456323 
 0.327748  0.204413  0.335204  0.132634 
 0.021579  0.080883  0.876210  0.021329 
 0.094743  0.772805  0.036428  0.096024 

MOTIF MA0162.3_EGR1_UT_Jurkats_MOF_v1_a27_KAT3 
letter-probability matrix: alength= 4 w= 18 nsites= 100 E= 0
 0.086031  0.281267  0.285583  0.347119 
 0.212706  0.224171  0.228748  0.334374 
 0.213799  0.252261  0.182141  0.351800 
 0.441739  0.138533  0.166839  0.252889 
 0.084022  0.524278  0.050031  0.341668 
 0.131965  0.121466  0.633155  0.113414 
 0.071221  0.587702  0.159651  0.181427 
 0.098224  0.366032  0.448555  0.087189 
 0.048140  0.913377  0.019858  0.018626 
 0.294294  0.126987  0.569554  0.009166 
 0.027461  0.691064  0.200605  0.080870 
 0.001126  0.941025  0.027850  0.029998 
 0.033778  0.845968  0.022912  0.097341 
 0.547878  0.186989  0.168248  0.096885 
 0.220325  0.282391  0.133048  0.364236 
 0.173791  0.409064  0.167728  0.249416 
 0.123240  0.160168  0.248676  0.467916 
 0.128167  0.440007  0.214631  0.217196 

MOTIF MA0162.3_EGR1_UT_Jurkats_MOF_v1_a23_KAT5 
letter-probability matrix: alength= 4 w= 18 nsites= 100 E= 0
 0.050353  0.749686  0.077197  0.122764 
 0.104109  0.417896  0.319549  0.158445 
 0.095758  0.447433  0.230065  0.226744 
 0.349477  0.179727  0.144653  0.326143 
 0.093052  0.639053  0.138067  0.129828 
 0.127782  0.218063  0.372587  0.281568 
 0.047316  0.525461  0.302864  0.124359 
 0.159478  0.366767  0.448389  0.025366 
 0.021496  0.887782  0.083326  0.007396 
 0.232844  0.057228  0.699183  0.010744 
 0.020060  0.838229  0.131967  0.009743 
 0.036019  0.534997  0.390922  0.038061 
 0.094593  0.797998  0.094579  0.012830 
 0.585078  0.050675  0.338002  0.026245 
 0.264577  0.380261  0.074704  0.280458 
 0.047703  0.280193  0.440134  0.231970 
 0.139844  0.106625  0.133604  0.619927 
 0.099008  0.309324  0.366560  0.225109 

MOTIF MA0163.1_PLAG1_45mT_Jurkats_MOZ_v1_a19_KAT2 
letter-probability matrix: alength= 4 w= 18 nsites= 100 E= 0
 0.075104  0.682665  0.160561  0.081671 
 0.051083  0.013019  0.933409  0.002489 
 0.005577  0.003500  0.954592  0.036330 
 0.010241  0.007388  0.978491  0.003880 
 0.027914  0.003643  0.952583  0.015860 
 0.016268  0.019889  0.723565  0.240279 
 0.411945  0.107351  0.313429  0.167275 
 0.874041  0.019427  0.073623  0.032909 
 0.559195  0.149504  0.197176  0.094124 
 0.552468  0.056651  0.229255  0.161626 
 0.268704  0.203227  0.479683  0.048385 
 0.047287  0.057498  0.850295  0.044920 
 0.044665  0.016312  0.928637  0.010386 
 0.009060  0.001133  0.979785  0.010022 
 0.010702  0.006099  0.973667  0.009532 
 0.008922  0.005152  0.975197  0.010729 
 0.232176  0.347837  0.145272  0.274716 
 0.749509  0.032118  0.189250  0.029122 

MOTIF MA0163.1_PLAG1_45mT_Jurkats_MOZ_v1_a28_KAT4 
letter-probability matrix: alength= 4 w= 18 nsites= 100 E= 0
 0.153128  0.168538  0.514001  0.164333 
 0.303458  0.068228  0.604223  0.024091 
 0.065078  0.020055  0.747167  0.167701 
 0.099825  0.014114  0.869451  0.016610 
 0.290757  0.060259  0.537180  0.111804 
 0.096271  0.107935  0.516536  0.279258 
 0.246401  0.038468  0.466852  0.248279 
 0.961112  0.001623  0.022359  0.014906 
 0.381315  0.017813  0.382036  0.218836 
 0.127820  0.438488  0.243292  0.190400 
 0.040203  0.125188  0.792240  0.042368 
 0.138980  0.229119  0.531326  0.100575 
 0.033195  0.015154  0.930020  0.021631 
 0.027867  0.003382  0.948623  0.020127 
 0.024744  0.014775  0.939382  0.021100 
 0.033247  0.003826  0.950695  0.012232 
 0.068949  0.267710  0.328116  0.335225 
 0.698998  0.031503  0.198853  0.070645 

MOTIF MA0163.1_PLAG1_UT_Jurkats_MOZ_v1_a19_KAT2 
letter-probability matrix: alength= 4 w= 18 nsites= 100 E= 0
 0.055452  0.486410  0.354336  0.103802 
 0.015506  0.005772  0.977018  0.001704 
 0.006554  0.001160  0.988309  0.003976 
 0.003020  0.002166  0.993311  0.001502 
 0.022938  0.002489  0.962300  0.012273 
 0.012233  0.005866  0.872913  0.108988 
 0.313400  0.065636  0.424967  0.195997 
 0.701744  0.017998  0.223338  0.056921 
 0.441948  0.066432  0.267388  0.224231 
 0.370011  0.091918  0.405496  0.132576 
 0.144301  0.219372  0.554571  0.081756 
 0.019609  0.055567  0.857764  0.067060 
 0.020077  0.019120  0.953311  0.007492 
 0.009866  0.002076  0.977114  0.010945 
 0.022877  0.015117  0.941448  0.020557 
 0.033281  0.001632  0.950192  0.014895 
 0.280760  0.163263  0.319585  0.236392 
 0.628077  0.109116  0.219418  0.043389 

MOTIF MA0163.1_PLAG1_UT_Jurkats_MOZ_v1_a28_KAT4 
letter-probability matrix: alength= 4 w= 18 nsites= 100 E= 0
 0.098113  0.316897  0.359393  0.225598 
 0.042872  0.012641  0.938758  0.005730 
 0.002178  0.004581  0.986299  0.006942 
 0.020865  0.001938  0.976027  0.001170 
 0.074618  0.007949  0.903594  0.013839 
 0.025858  0.037179  0.813303  0.123660 
 0.230720  0.036842  0.437744  0.294694 
 0.956456  0.003533  0.019187  0.020824 
 0.607603  0.040886  0.201580  0.149932 
 0.272906  0.164349  0.255312  0.307433 
 0.164558  0.059911  0.703793  0.071738 
 0.044920  0.033430  0.887271  0.034379 
 0.006026  0.001174  0.986597  0.006203 
 0.006458  0.001041  0.981840  0.010662 
 0.009971  0.003737  0.980212  0.006080 
 0.005740  0.002404  0.987996  0.003860 
 0.079692  0.259607  0.444192  0.216509 
 0.800529  0.070396  0.077561  0.051514 

MOTIF MA0442.2_SOX10_45mT_Jurkats_GCN5_v1_a19_KAT2 
letter-probability matrix: alength= 4 w= 15 nsites= 100 E= 0
 0.336009  0.203204  0.233440  0.227348 
 0.386393  0.244686  0.190435  0.178486 
 0.367553  0.194534  0.080223  0.357690 
 0.590238  0.089688  0.198965  0.121109 
 0.578460  0.112469  0.087973  0.221098 
 0.464197  0.122908  0.146226  0.266670 
 0.506724  0.157677  0.215818  0.119781 
 0.784494  0.089858  0.045502  0.080146 
 0.985463  0.001313  0.011686  0.001538 
 0.851887  0.007379  0.118013  0.022721 
 0.826651  0.021522  0.101901  0.049925 
 0.741120  0.023873  0.124531  0.110477 
 0.815829  0.018753  0.081991  0.083426 
 0.921874  0.028426  0.037532  0.012168 
 0.782392  0.041464  0.024649  0.151494 

MOTIF MA0442.2_SOX10_45mT_Jurkats_GCN5_v1_a28_KAT4 
letter-probability matrix: alength= 4 w= 15 nsites= 100 E= 0
 0.422966  0.216038  0.188451  0.172546 
 0.490337  0.227310  0.122655  0.159699 
 0.419954  0.140369  0.062349  0.377328 
 0.618492  0.128162  0.136516  0.116830 
 0.638223  0.072244  0.046776  0.242757 
 0.463132  0.071875  0.116620  0.348373 
 0.721685  0.083851  0.118481  0.075983 
 0.785338  0.041760  0.043705  0.129197 
 0.988475  0.000978  0.008853  0.001693 
 0.816154  0.006207  0.155171  0.022468 
 0.780305  0.021457  0.121504  0.076735 
 0.705345  0.024208  0.145287  0.125160 
 0.824681  0.026413  0.062167  0.086739 
 0.846998  0.053081  0.083454  0.016467 
 0.763133  0.037971  0.030324  0.168572 

MOTIF MA0442.2_SOX10_45mT_Jurkats_KAT2B_v1_a16_KAT1 
letter-probability matrix: alength= 4 w= 15 nsites= 100 E= 0
 0.080036  0.411262  0.328039  0.180662 
 0.024104  0.639281  0.168345  0.168270 
 0.044828  0.211799  0.587695  0.155677 
 0.073668  0.089912  0.615499  0.220921 
 0.159852  0.066106  0.768508  0.005534 
 0.992316  0.002216  0.004630  0.000838 
 0.002856  0.972119  0.022186  0.002840 
 0.983047  0.007367  0.006918  0.002668 
 0.982492  0.005603  0.009515  0.002390 
 0.921612  0.011809  0.027104  0.039475 
 0.020626  0.001544  0.976478  0.001353 
 0.259066  0.027611  0.710116  0.003206 
 0.284543  0.182589  0.528409  0.004460 
 0.415210  0.292713  0.184204  0.107873 
 0.077336  0.655497  0.112858  0.154309 

MOTIF MA0442.2_SOX10_45mT_Jurkats_KAT2B_v1_a27_KAT3 
letter-probability matrix: alength= 4 w= 15 nsites= 100 E= 0
 0.054357  0.378963  0.280296  0.286384 
 0.035900  0.238923  0.507546  0.217630 
 0.062440  0.409745  0.359255  0.168560 
 0.083130  0.160021  0.494471  0.262378 
 0.130101  0.307862  0.539834  0.022203 
 0.982494  0.003705  0.011647  0.002155 
 0.009865  0.938827  0.042672  0.008636 
 0.986778  0.002889  0.007990  0.002342 
 0.978583  0.005142  0.009653  0.006622 
 0.623210  0.006769  0.344333  0.025688 
 0.039407  0.006501  0.947213  0.006879 
 0.161209  0.022192  0.814008  0.002590 
 0.142103  0.149457  0.704840  0.003599 
 0.364760  0.523685  0.053521  0.058034 
 0.086711  0.297215  0.453082  0.162992 

MOTIF MA0442.2_SOX10_45mT_Jurkats_KAT2B_v1_a23_KAT5 
letter-probability matrix: alength= 4 w= 15 nsites= 100 E= 0
 0.123161  0.523006  0.262748  0.091085 
 0.037109  0.530942  0.272881  0.159068 
 0.064833  0.280422  0.485490  0.169255 
 0.067916  0.081370  0.633672  0.217042 
 0.156596  0.111203  0.725784  0.006417 
 0.987809  0.003652  0.007328  0.001212 
 0.005145  0.972065  0.020625  0.002166 
 0.991337  0.002877  0.002738  0.003047 
 0.985546  0.007486  0.004430  0.002538 
 0.896998  0.004753  0.062444  0.035805 
 0.020288  0.003161  0.974582  0.001968 
 0.130345  0.010597  0.858132  0.000926 
 0.256786  0.281669  0.451224  0.010321 
 0.497837  0.324967  0.130210  0.046985 
 0.144796  0.403766  0.250339  0.201099 

MOTIF MA0442.2_SOX10_45mT_Jurkats_TIP60_v1_a19_KAT2 
letter-probability matrix: alength= 4 w= 15 nsites= 100 E= 0
 0.157049  0.380670  0.240450  0.221831 
 0.049824  0.373861  0.218258  0.358057 
 0.096239  0.337633  0.338392  0.227736 
 0.058234  0.181968  0.553096  0.206703 
 0.256886  0.175215  0.538933  0.028967 
 0.986326  0.002120  0.007645  0.003909 
 0.003021  0.965196  0.028917  0.002866 
 0.992368  0.002235  0.003138  0.002258 
 0.990879  0.003288  0.003149  0.002684 
 0.879344  0.009328  0.017431  0.093897 
 0.017259  0.004781  0.973720  0.004240 
 0.339960  0.069876  0.581816  0.008348 
 0.273732  0.313811  0.386468  0.025989 
 0.344538  0.338132  0.221512  0.095818 
 0.177963  0.286368  0.289539  0.246129 

MOTIF MA0442.2_SOX10_45mT_Jurkats_TIP60_v1_a28_KAT4 
letter-probability matrix: alength= 4 w= 15 nsites= 100 E= 0
 0.196508  0.334967  0.264590  0.203935 
 0.068916  0.345488  0.337883  0.247713 
 0.104590  0.349200  0.334677  0.211533 
 0.066875  0.232040  0.578476  0.122608 
 0.191056  0.225730  0.552566  0.030648 
 0.979199  0.003217  0.012737  0.004847 
 0.004133  0.943367  0.048812  0.003687 
 0.990373  0.003020  0.004311  0.002296 
 0.988740  0.004196  0.003784  0.003280 
 0.856486  0.011792  0.019224  0.112498 
 0.022706  0.006189  0.964237  0.006868 
 0.321066  0.085021  0.580395  0.013518 
 0.272595  0.361491  0.328921  0.036992 
 0.303413  0.350261  0.226892  0.119434 
 0.184594  0.302016  0.280946  0.232445 

MOTIF MA0442.2_SOX10_UT_Jurkats_GCN5_v1_a19_KAT2 
letter-probability matrix: alength= 4 w= 15 nsites= 100 E= 0
 0.322283  0.268428  0.150925  0.258364 
 0.381305  0.224914  0.194514  0.199266 
 0.382061  0.176609  0.092498  0.348833 
 0.510767  0.103922  0.244022  0.141288 
 0.564082  0.073617  0.118060  0.244241 
 0.427442  0.109933  0.157074  0.305550 
 0.575139  0.135038  0.169224  0.120599 
 0.756323  0.072377  0.066967  0.104332 
 0.983004  0.001086  0.014528  0.001382 
 0.869614  0.005984  0.095977  0.028424 
 0.780285  0.023104  0.122877  0.073734 
 0.724933  0.014554  0.140157  0.120356 
 0.821655  0.014535  0.103241  0.060570 
 0.854835  0.051903  0.065803  0.027460 
 0.717210  0.039895  0.033167  0.209727 

MOTIF MA0442.2_SOX10_UT_Jurkats_GCN5_v1_a28_KAT4 
letter-probability matrix: alength= 4 w= 15 nsites= 100 E= 0
 0.291859  0.219797  0.253973  0.234370 
 0.417452  0.176715  0.212227  0.193606 
 0.346791  0.180363  0.103907  0.368939 
 0.557334  0.149237  0.133728  0.159701 
 0.543283  0.063265  0.103065  0.290387 
 0.377698  0.092766  0.109644  0.419893 
 0.611242  0.105869  0.157682  0.125207 
 0.763922  0.048750  0.085510  0.101819 
 0.986069  0.001333  0.011016  0.001582 
 0.849727  0.006373  0.105192  0.038709 
 0.745841  0.031108  0.131394  0.091657 
 0.605434  0.027755  0.170693  0.196119 
 0.770179  0.030210  0.102982  0.096629 
 0.846599  0.057224  0.073291  0.022886 
 0.700366  0.041231  0.061526  0.196877 

MOTIF MA0442.2_SOX10_UT_Jurkats_KAT2B_v1_a16_KAT1 
letter-probability matrix: alength= 4 w= 15 nsites= 100 E= 0
 0.064879  0.592547  0.090393  0.252181 
 0.032803  0.298188  0.351792  0.317217 
 0.079058  0.503157  0.175442  0.242343 
 0.065324  0.164486  0.605784  0.164406 
 0.113975  0.130486  0.722204  0.033334 
 0.966951  0.013450  0.013175  0.006423 
 0.012696  0.901161  0.078872  0.007271 
 0.983537  0.004135  0.007718  0.004610 
 0.960996  0.022952  0.006867  0.009185 
 0.880293  0.019132  0.031462  0.069113 
 0.060311  0.008464  0.915204  0.016021 
 0.117584  0.036689  0.841354  0.004372 
 0.241229  0.285664  0.441334  0.031773 
 0.453535  0.239595  0.128669  0.178201 
 0.099154  0.270738  0.420100  0.210008 

MOTIF MA0442.2_SOX10_UT_Jurkats_KAT2B_v1_a27_KAT3 
letter-probability matrix: alength= 4 w= 15 nsites= 100 E= 0
 0.147649  0.508734  0.169058  0.174558 
 0.059123  0.364875  0.406375  0.169627 
 0.108735  0.162984  0.455387  0.272894 
 0.102436  0.210093  0.476906  0.210565 
 0.343933  0.190177  0.433545  0.032345 
 0.994518  0.001261  0.003587  0.000634 
 0.002972  0.982569  0.012408  0.002051 
 0.994530  0.001172  0.001454  0.002844 
 0.995130  0.002030  0.001312  0.001527 
 0.923508  0.001772  0.047613  0.027108 
 0.016346  0.001307  0.981068  0.001279 
 0.464065  0.042183  0.490449  0.003303 
 0.458994  0.236556  0.289755  0.014694 
 0.524241  0.172271  0.165213  0.138275 
 0.276050  0.265306  0.348653  0.109990 

MOTIF MA0442.2_SOX10_UT_Jurkats_KAT2B_v1_a23_KAT5 
letter-probability matrix: alength= 4 w= 15 nsites= 100 E= 0
 0.175976  0.374573  0.282954  0.166498 
 0.054786  0.485891  0.305509  0.153813 
 0.134628  0.413632  0.276029  0.175711 
 0.188847  0.134168  0.456075  0.220910 
 0.225650  0.121242  0.633840  0.019268 
 0.992965  0.002056  0.004075  0.000905 
 0.002771  0.975882  0.019821  0.001526 
 0.993902  0.001459  0.002610  0.002029 
 0.989925  0.002604  0.005986  0.001485 
 0.912217  0.002692  0.027091  0.058000 
 0.019671  0.001748  0.976826  0.001755 
 0.309394  0.044058  0.642827  0.003721 
 0.338441  0.148239  0.502994  0.010326 
 0.335943  0.245267  0.281782  0.137008 
 0.226220  0.355978  0.209154  0.208648 

MOTIF MA0442.2_SOX10_UT_Jurkats_TIP60_v1_a19_KAT2 
letter-probability matrix: alength= 4 w= 15 nsites= 100 E= 0
 0.149600  0.329969  0.260029  0.260402 
 0.032580  0.303333  0.291236  0.372851 
 0.097289  0.340245  0.353040  0.209427 
 0.046311  0.186845  0.613122  0.153722 
 0.194310  0.210596  0.572174  0.022919 
 0.991110  0.001725  0.005200  0.001964 
 0.001637  0.980497  0.016221  0.001645 
 0.995719  0.001560  0.001806  0.000915 
 0.995214  0.001845  0.001706  0.001236 
 0.891770  0.006613  0.021644  0.079973 
 0.011643  0.002509  0.982551  0.003297 
 0.270965  0.072417  0.651040  0.005577 
 0.261429  0.352771  0.363537  0.022263 
 0.346077  0.366334  0.193527  0.094061 
 0.127597  0.300700  0.318074  0.253629 

MOTIF MA0442.2_SOX10_UT_Jurkats_TIP60_v1_a28_KAT4 
letter-probability matrix: alength= 4 w= 15 nsites= 100 E= 0
 0.162731  0.300215  0.269337  0.267717 
 0.069376  0.296157  0.341381  0.293086 
 0.103679  0.345418  0.328364  0.222540 
 0.076253  0.206484  0.554801  0.162462 
 0.178029  0.242833  0.547518  0.031620 
 0.982575  0.002022  0.010787  0.004616 
 0.003001  0.951856  0.041865  0.003278 
 0.993470  0.001871  0.002837  0.001822 
 0.991147  0.003224  0.002839  0.002790 
 0.849500  0.011403  0.019264  0.119834 
 0.023048  0.007217  0.963599  0.006136 
 0.273022  0.089451  0.626095  0.011432 
 0.266540  0.366305  0.325808  0.041348 
 0.303043  0.302796  0.250540  0.143621 
 0.161178  0.312309  0.296617  0.229896 

MOTIF MA0462.1_BATF::JUN_45mT_Jurkats_MOF_v1_a16_KAT1 
letter-probability matrix: alength= 4 w= 15 nsites= 100 E= 0
 0.177558  0.126148  0.490379  0.205915 
 0.011721  0.141896  0.233486  0.612897 
 0.994263  0.000985  0.003949  0.000803 
 0.573608  0.091607  0.084033  0.250752 
 0.428080  0.438137  0.073751  0.060033 
 0.766844  0.131702  0.070470  0.030985 
 0.072979  0.137726  0.096257  0.693038 
 0.169027  0.068420  0.684023  0.078530 
 0.000085  0.000111  0.989278  0.010526 
 0.554895  0.108947  0.226435  0.109723 
 0.025862  0.027862  0.929302  0.016974 
 0.005769  0.002820  0.972254  0.019158 
 0.010023  0.878332  0.036212  0.075434 
 0.130991  0.443675  0.273886  0.151448 
 0.079317  0.430315  0.401706  0.088663 

MOTIF MA0462.1_BATF::JUN_45mT_Jurkats_MOF_v1_a27_KAT3 
letter-probability matrix: alength= 4 w= 15 nsites= 100 E= 0
 0.391307  0.140110  0.372763  0.095820 
 0.005022  0.158798  0.777353  0.058827 
 0.989258  0.003016  0.006759  0.000966 
 0.706415  0.036506  0.072046  0.185034 
 0.665207  0.209891  0.060806  0.064096 
 0.826838  0.087497  0.055295  0.030370 
 0.035035  0.081850  0.063249  0.819866 
 0.054960  0.104794  0.791755  0.048490 
 0.000516  0.000281  0.987102  0.012102 
 0.281468  0.307407  0.325126  0.085999 
 0.046278  0.012899  0.900386  0.040437 
 0.003358  0.006936  0.967012  0.022694 
 0.009011  0.964310  0.011322  0.015356 
 0.079943  0.738396  0.101585  0.080077 
 0.142986  0.213441  0.577263  0.066310 

MOTIF MA0462.1_BATF::JUN_45mT_Jurkats_MOF_v1_a23_KAT5 
letter-probability matrix: alength= 4 w= 15 nsites= 100 E= 0
 0.363474  0.084339  0.342481  0.209707 
 0.003421  0.123215  0.847947  0.025416 
 0.970100  0.002889  0.023647  0.003364 
 0.701669  0.041134  0.116687  0.140510 
 0.687222  0.203432  0.060927  0.048420 
 0.774988  0.153625  0.025263  0.046125 
 0.058666  0.075033  0.029472  0.836829 
 0.023827  0.104749  0.827414  0.044009 
 0.000353  0.000268  0.992631  0.006748 
 0.193630  0.366595  0.328756  0.111019 
 0.011830  0.059905  0.878427  0.049837 
 0.013101  0.029669  0.935243  0.021987 
 0.022464  0.902837  0.014024  0.060676 
 0.112608  0.701114  0.068682  0.117596 
 0.168188  0.323534  0.470174  0.038103 

MOTIF MA0462.1_BATF::JUN_UT_Jurkats_MOF_v1_a16_KAT1 
letter-probability matrix: alength= 4 w= 15 nsites= 100 E= 0
 0.247338  0.145738  0.451741  0.155183 
 0.014262  0.239587  0.148774  0.597377 
 0.996591  0.000504  0.002441  0.000463 
 0.657474  0.017408  0.053798  0.271319 
 0.521282  0.363214  0.070169  0.045334 
 0.746653  0.048891  0.060010  0.144446 
 0.050518  0.212146  0.039032  0.698303 
 0.078288  0.147020  0.665030  0.109662 
 0.000137  0.000155  0.986503  0.013205 
 0.421709  0.147998  0.386026  0.044266 
 0.055505  0.005957  0.928919  0.009619 
 0.021579  0.009105  0.875841  0.093474 
 0.008299  0.934989  0.007913  0.048799 
 0.165122  0.533704  0.141754  0.159420 
 0.149663  0.124600  0.599907  0.125830 

MOTIF MA0462.1_BATF::JUN_UT_Jurkats_MOF_v1_a27_KAT3 
letter-probability matrix: alength= 4 w= 15 nsites= 100 E= 0
 0.367995  0.109425  0.423061  0.099519 
 0.008816  0.148412  0.690161  0.152611 
 0.991286  0.000779  0.007499  0.000436 
 0.795145  0.035419  0.023892  0.145545 
 0.698953  0.137588  0.127070  0.036389 
 0.880679  0.047260  0.033129  0.038932 
 0.040514  0.053598  0.054535  0.851353 
 0.040003  0.036317  0.891131  0.032548 
 0.001140  0.000319  0.971879  0.026661 
 0.365076  0.304045  0.222676  0.108204 
 0.027072  0.013472  0.907765  0.051691 
 0.005193  0.008121  0.973710  0.012975 
 0.011510  0.956811  0.013603  0.018076 
 0.070688  0.649682  0.084608  0.195022 
 0.234241  0.194234  0.408131  0.163394 

MOTIF MA0462.1_BATF::JUN_UT_Jurkats_MOF_v1_a23_KAT5 
letter-probability matrix: alength= 4 w= 15 nsites= 100 E= 0
 0.368176  0.048134  0.347305  0.236385 
 0.008986  0.213136  0.674144  0.103734 
 0.991583  0.001266  0.006833  0.000319 
 0.768822  0.031145  0.038120  0.161912 
 0.736213  0.115845  0.065893  0.082050 
 0.742937  0.140280  0.084323  0.032460 
 0.080546  0.121135  0.038001  0.760318 
 0.096478  0.129496  0.756447  0.017579 
 0.000372  0.000310  0.983905  0.015413 
 0.282057  0.345352  0.230789  0.141802 
 0.013350  0.041231  0.907336  0.038082 
 0.007090  0.011999  0.971709  0.009202 
 0.016658  0.926918  0.015019  0.041405 
 0.055899  0.462210  0.236931  0.244960 
 0.161034  0.467659  0.302969  0.068338 

MOTIF MA0464.2_BHLHE40_45mT_Jurkats_MOZ_v1_a19_KAT2 
letter-probability matrix: alength= 4 w= 14 nsites= 100 E= 0
 0.100867  0.160276  0.621335  0.117521 
 0.374433  0.171954  0.215911  0.237701 
 0.440069  0.020792  0.534111  0.005028 
 0.268306  0.241549  0.154955  0.335190 
 0.000940  0.997189  0.000363  0.001508 
 0.996648  0.001391  0.001480  0.000481 
 0.000220  0.983285  0.002517  0.013977 
 0.003821  0.000050  0.995971  0.000158 
 0.002312  0.001341  0.002315  0.994032 
 0.001054  0.000543  0.996807  0.001596 
 0.522319  0.021021  0.296947  0.159714 
 0.002701  0.765489  0.102207  0.129603 
 0.340703  0.195715  0.336148  0.127435 
 0.151237  0.222321  0.513382  0.113060 

MOTIF MA0464.2_BHLHE40_45mT_Jurkats_MOZ_v1_a28_KAT4 
letter-probability matrix: alength= 4 w= 14 nsites= 100 E= 0
 0.040952  0.053597  0.833717  0.071734 
 0.398793  0.056214  0.176736  0.368258 
 0.720974  0.022185  0.243625  0.013216 
 0.329592  0.196041  0.074336  0.400031 
 0.002404  0.994233  0.000702  0.002661 
 0.988411  0.005317  0.005273  0.000999 
 0.000257  0.991994  0.002583  0.005167 
 0.004010  0.000060  0.995747  0.000183 
 0.001832  0.002695  0.003260  0.992213 
 0.002864  0.001515  0.993368  0.002254 
 0.348084  0.014487  0.029747  0.607682 
 0.004979  0.770752  0.156353  0.067916 
 0.581926  0.099433  0.159790  0.158852 
 0.104146  0.378419  0.356046  0.161389 

MOTIF MA0464.2_BHLHE40_45mT_Jurkats_TIP60_v1_a19_KAT2 
letter-probability matrix: alength= 4 w= 14 nsites= 100 E= 0
 0.132888  0.242648  0.453674  0.170789 
 0.300554  0.273620  0.235851  0.189975 
 0.254916  0.158155  0.537620  0.049309 
 0.174320  0.466424  0.309967  0.049289 
 0.039343  0.942238  0.012406  0.006013 
 0.942473  0.008260  0.035422  0.013845 
 0.004389  0.876773  0.007744  0.111094 
 0.063728  0.009060  0.921406  0.005806 
 0.024273  0.046071  0.010307  0.919349 
 0.008116  0.009579  0.963638  0.018667 
 0.080739  0.131232  0.499612  0.288417 
 0.108991  0.372583  0.209846  0.308580 
 0.245130  0.209270  0.211527  0.334072 
 0.248502  0.342587  0.211893  0.197019 

MOTIF MA0464.2_BHLHE40_45mT_Jurkats_TIP60_v1_a28_KAT4 
letter-probability matrix: alength= 4 w= 14 nsites= 100 E= 0
 0.156550  0.267005  0.420005  0.156439 
 0.315107  0.257208  0.232389  0.195296 
 0.246805  0.216874  0.455348  0.080973 
 0.261750  0.410527  0.253250  0.074474 
 0.075765  0.900761  0.015559  0.007915 
 0.916038  0.010579  0.050179  0.023204 
 0.006114  0.894496  0.008219  0.091171 
 0.084797  0.011821  0.895592  0.007791 
 0.036480  0.078471  0.010974  0.874075 
 0.010091  0.009541  0.953672  0.026696 
 0.076702  0.148592  0.581748  0.192958 
 0.154557  0.326251  0.217065  0.302126 
 0.244718  0.205029  0.231604  0.318649 
 0.280844  0.307576  0.211017  0.200564 

MOTIF MA0464.2_BHLHE40_UT_Jurkats_MOZ_v1_a19_KAT2 
letter-probability matrix: alength= 4 w= 14 nsites= 100 E= 0
 0.188455  0.338786  0.316693  0.156065 
 0.148798  0.299224  0.404610  0.147368 
 0.472821  0.015937  0.501727  0.009515 
 0.224447  0.299905  0.371948  0.103699 
 0.002197  0.992805  0.001367  0.003631 
 0.993486  0.001626  0.004110  0.000779 
 0.000436  0.984605  0.002534  0.012424 
 0.006072  0.000165  0.993556  0.000207 
 0.004286  0.005121  0.003087  0.987506 
 0.002731  0.001124  0.992215  0.003930 
 0.215765  0.054000  0.287772  0.442462 
 0.006274  0.608798  0.124792  0.260136 
 0.109744  0.078312  0.713700  0.098244 
 0.186999  0.284044  0.431567  0.097391 

MOTIF MA0464.2_BHLHE40_UT_Jurkats_MOZ_v1_a28_KAT4 
letter-probability matrix: alength= 4 w= 14 nsites= 100 E= 0
 0.087476  0.114858  0.688230  0.109437 
 0.281514  0.084001  0.287024  0.347461 
 0.393645  0.025755  0.573843  0.006757 
 0.373967  0.190784  0.129954  0.305295 
 0.004405  0.993460  0.000531  0.001603 
 0.984015  0.008616  0.005468  0.001900 
 0.000553  0.988503  0.001104  0.009840 
 0.004218  0.000082  0.995523  0.000177 
 0.001687  0.002922  0.001575  0.993816 
 0.000978  0.002540  0.993760  0.002722 
 0.263785  0.046651  0.041045  0.648519 
 0.007143  0.650614  0.086579  0.255663 
 0.379406  0.272073  0.186561  0.161959 
 0.091963  0.278281  0.545596  0.084161 

MOTIF MA0464.2_BHLHE40_UT_Jurkats_TIP60_v1_a19_KAT2 
letter-probability matrix: alength= 4 w= 14 nsites= 100 E= 0
 0.144637  0.214371  0.427846  0.213147 
 0.273826  0.348945  0.164164  0.213065 
 0.209353  0.143635  0.601013  0.045998 
 0.268267  0.434916  0.249025  0.047792 
 0.052380  0.925914  0.014238  0.007468 
 0.924854  0.010700  0.047489  0.016957 
 0.005610  0.904566  0.006742  0.083081 
 0.075200  0.008794  0.909797  0.006209 
 0.026150  0.048966  0.010710  0.914173 
 0.010674  0.009176  0.955314  0.024835 
 0.079780  0.157531  0.474637  0.288052 
 0.097409  0.326150  0.236110  0.340331 
 0.222699  0.243368  0.281898  0.252035 
 0.253019  0.366957  0.163465  0.216559 

MOTIF MA0464.2_BHLHE40_UT_Jurkats_TIP60_v1_a28_KAT4 
letter-probability matrix: alength= 4 w= 14 nsites= 100 E= 0
 0.151182  0.257743  0.407230  0.183845 
 0.285453  0.266246  0.232499  0.215803 
 0.208757  0.159271  0.569807  0.062166 
 0.236369  0.343546  0.377054  0.043031 
 0.058895  0.928420  0.008591  0.004094 
 0.932561  0.007093  0.040856  0.019489 
 0.003544  0.925423  0.005249  0.065784 
 0.070602  0.008185  0.917350  0.003863 
 0.034949  0.058083  0.007346  0.899623 
 0.006586  0.004673  0.968499  0.020242 
 0.055913  0.199659  0.591935  0.152493 
 0.206946  0.312552  0.185496  0.295006 
 0.221695  0.290101  0.274482  0.213722 
 0.299480  0.421205  0.130086  0.149229 

MOTIF MA0469.2_E2F3_45mT_Jurkats_CBP_v1_a19_KAT2 
letter-probability matrix: alength= 4 w= 22 nsites= 100 E= 0
 0.470168  0.162627  0.182605  0.184600 
 0.208986  0.083242  0.612741  0.095032 
 0.069785  0.445411  0.236116  0.248689 
 0.348568  0.193485  0.171229  0.286718 
 0.190336  0.270452  0.248975  0.290236 
 0.184763  0.412237  0.277373  0.125627 
 0.396903  0.205688  0.192516  0.204893 
 0.164781  0.344906  0.227150  0.263162 
 0.056040  0.041401  0.859315  0.043245 
 0.168245  0.503329  0.222881  0.105545 
 0.013784  0.973644  0.004476  0.008096 
 0.007214  0.003592  0.985375  0.003820 
 0.166675  0.384186  0.286017  0.163121 
 0.009219  0.915920  0.050030  0.024832 
 0.280388  0.290983  0.229471  0.199158 
 0.110232  0.300663  0.191507  0.397598 
 0.113592  0.540030  0.247529  0.098848 
 0.152809  0.133777  0.453588  0.259826 
 0.062887  0.218297  0.389849  0.328967 
 0.307856  0.163944  0.369214  0.158986 
 0.281355  0.254176  0.242081  0.222389 
 0.177829  0.291447  0.338424  0.192300 

MOTIF MA0469.2_E2F3_45mT_Jurkats_CBP_v1_a27_KAT3 
letter-probability matrix: alength= 4 w= 22 nsites= 100 E= 0
 0.559681  0.127418  0.133771  0.179130 
 0.223406  0.110010  0.276714  0.389870 
 0.116269  0.249924  0.211616  0.422190 
 0.273763  0.166203  0.331630  0.228404 
 0.200293  0.173558  0.412794  0.213355 
 0.213571  0.326622  0.177405  0.282402 
 0.333743  0.327878  0.247415  0.090964 
 0.088435  0.389655  0.339898  0.182012 
 0.050739  0.079131  0.852327  0.017802 
 0.437348  0.284451  0.227096  0.051106 
 0.007907  0.974476  0.008053  0.009564 
 0.003781  0.004380  0.978336  0.013503 
 0.153890  0.334243  0.410606  0.101260 
 0.028669  0.930136  0.026926  0.014269 
 0.281915  0.373005  0.117311  0.227769 
 0.053474  0.239349  0.380747  0.326430 
 0.117924  0.375711  0.382637  0.123728 
 0.174410  0.135972  0.352889  0.336729 
 0.239827  0.225152  0.149242  0.385779 
 0.345585  0.279490  0.253844  0.121081 
 0.268962  0.198562  0.109190  0.423286 
 0.143754  0.328614  0.356937  0.170696 

MOTIF MA0469.2_E2F3_45mT_Jurkats_CBP_v1_a23_KAT5 
letter-probability matrix: alength= 4 w= 22 nsites= 100 E= 0
 0.432694  0.076598  0.354953  0.135756 
 0.291076  0.246368  0.260484  0.202072 
 0.062887  0.624676  0.205897  0.106539 
 0.724131  0.096945  0.071580  0.107343 
 0.493283  0.119809  0.074095  0.312813 
 0.190104  0.425038  0.295538  0.089321 
 0.653609  0.243678  0.058963  0.043749 
 0.069557  0.176581  0.302407  0.451454 
 0.012715  0.051930  0.925332  0.010023 
 0.095068  0.383081  0.502075  0.019776 
 0.002641  0.994369  0.001215  0.001775 
 0.005786  0.001118  0.990814  0.002282 
 0.060535  0.594948  0.215480  0.129036 
 0.002555  0.956086  0.033956  0.007403 
 0.351187  0.390259  0.150344  0.108210 
 0.077556  0.162785  0.228847  0.530812 
 0.033567  0.736913  0.114532  0.114988 
 0.023858  0.219489  0.389242  0.367411 
 0.181480  0.137864  0.037526  0.643130 
 0.059063  0.094358  0.685863  0.160716 
 0.294789  0.133941  0.396638  0.174631 
 0.116584  0.019413  0.724252  0.139751 

MOTIF MA0469.2_E2F3_45mT_Jurkats_KAT2B_v1_a16_KAT1 
letter-probability matrix: alength= 4 w= 22 nsites= 100 E= 0
 0.481143  0.137295  0.260963  0.120598 
 0.105477  0.232107  0.188009  0.474407 
 0.155809  0.336872  0.061154  0.446165 
 0.190056  0.502412  0.223979  0.083553 
 0.098239  0.486513  0.114580  0.300669 
 0.131918  0.670098  0.057916  0.140068 
 0.307393  0.543996  0.024449  0.124163 
 0.138648  0.203871  0.364913  0.292569 
 0.007796  0.043967  0.926749  0.021488 
 0.327654  0.283773  0.314283  0.074289 
 0.053744  0.912875  0.027272  0.006109 
 0.002535  0.013640  0.976139  0.007686 
 0.236550  0.352235  0.261405  0.149810 
 0.007295  0.959988  0.007375  0.025343 
 0.229115  0.296354  0.327632  0.146900 
 0.017889  0.117708  0.276260  0.588143 
 0.055353  0.222139  0.593605  0.128903 
 0.025333  0.003139  0.950215  0.021313 
 0.329541  0.206164  0.046660  0.417635 
 0.181615  0.252240  0.126359  0.439785 
 0.279099  0.068826  0.135011  0.517063 
 0.149724  0.169847  0.647883  0.032546 

MOTIF MA0469.2_E2F3_45mT_Jurkats_KAT2B_v1_a27_KAT3 
letter-probability matrix: alength= 4 w= 22 nsites= 100 E= 0
 0.405312  0.216654  0.159545  0.218488 
 0.170939  0.110546  0.192405  0.526110 
 0.062569  0.560189  0.259394  0.117847 
 0.312065  0.189435  0.258655  0.239845 
 0.323071  0.348198  0.101377  0.227354 
 0.157742  0.145608  0.183644  0.513006 
 0.257930  0.584278  0.091780  0.066012 
 0.090609  0.567813  0.147194  0.194384 
 0.145244  0.073581  0.766438  0.014737 
 0.163731  0.502847  0.235353  0.098070 
 0.035967  0.947957  0.010371  0.005705 
 0.002740  0.002079  0.988651  0.006530 
 0.109656  0.205676  0.512546  0.172121 
 0.003654  0.956800  0.008258  0.031288 
 0.108668  0.278987  0.480342  0.132002 
 0.121097  0.178964  0.273826  0.426113 
 0.237022  0.455972  0.209139  0.097868 
 0.171917  0.177877  0.367460  0.282746 
 0.160164  0.208516  0.280419  0.350901 
 0.243591  0.259916  0.375269  0.121223 
 0.285837  0.230723  0.171910  0.311529 
 0.183102  0.236359  0.374704  0.205834 

MOTIF MA0469.2_E2F3_45mT_Jurkats_KAT2B_v1_a23_KAT5 
letter-probability matrix: alength= 4 w= 22 nsites= 100 E= 0
 0.572234  0.131210  0.183416  0.113140 
 0.126593  0.253802  0.260456  0.359148 
 0.182633  0.315113  0.134747  0.367507 
 0.521288  0.227401  0.166531  0.084780 
 0.253607  0.662400  0.042694  0.041298 
 0.216544  0.384530  0.167407  0.231519 
 0.505144  0.225243  0.244073  0.025540 
 0.238418  0.272242  0.299891  0.189450 
 0.090002  0.012714  0.889813  0.007471 
 0.307266  0.285882  0.295169  0.111682 
 0.021153  0.900590  0.063003  0.015254 
 0.009135  0.020816  0.965182  0.004868 
 0.171851  0.198739  0.317411  0.311999 
 0.002031  0.976010  0.001488  0.020471 
 0.190628  0.475010  0.224986  0.109376 
 0.033111  0.066459  0.234701  0.665729 
 0.224953  0.379234  0.107485  0.288328 
 0.067094  0.027272  0.707636  0.197997 
 0.151846  0.189731  0.186567  0.471856 
 0.102579  0.105870  0.574098  0.217453 
 0.213240  0.193959  0.375886  0.216915 
 0.322841  0.207851  0.153459  0.315849 

MOTIF MA0469.2_E2F3_45mT_Jurkats_MOZ_v1_a19_KAT2 
letter-probability matrix: alength= 4 w= 22 nsites= 100 E= 0
 0.227784  0.249540  0.162764  0.359912 
 0.249856  0.231187  0.209878  0.309079 
 0.081872  0.496600  0.073421  0.348106 
 0.462367  0.150024  0.204627  0.182982 
 0.445666  0.244172  0.114113  0.196049 
 0.145610  0.352954  0.302010  0.199427 
 0.720462  0.115257  0.097068  0.067213 
 0.154773  0.201268  0.189740  0.454219 
 0.004103  0.001793  0.993734  0.000369 
 0.115764  0.482346  0.362952  0.038937 
 0.000039  0.999948  0.000001  0.000012 
 0.000008  0.000001  0.999966  0.000025 
 0.045831  0.525971  0.274677  0.153522 
 0.000051  0.998578  0.000447  0.000925 
 0.493214  0.145528  0.280872  0.080387 
 0.034181  0.115004  0.079160  0.771655 
 0.121593  0.541371  0.206975  0.130061 
 0.137570  0.067857  0.223725  0.570848 
 0.161645  0.143140  0.125298  0.569917 
 0.139268  0.093281  0.656537  0.110915 
 0.383303  0.152776  0.247716  0.216205 
 0.235001  0.184164  0.311135  0.269699 

MOTIF MA0469.2_E2F3_45mT_Jurkats_MOZ_v1_a28_KAT4 
letter-probability matrix: alength= 4 w= 22 nsites= 100 E= 0
 0.184449  0.316458  0.228399  0.270694 
 0.186731  0.238741  0.217706  0.356823 
 0.149093  0.519045  0.104066  0.227796 
 0.559425  0.101246  0.180205  0.159124 
 0.469815  0.345955  0.068771  0.115460 
 0.195191  0.298826  0.340602  0.165381 
 0.755590  0.118291  0.087231  0.038888 
 0.113479  0.262456  0.174391  0.449675 
 0.006991  0.001962  0.990538  0.000509 
 0.167951  0.293165  0.489928  0.048956 
 0.000068  0.999908  0.000004  0.000020 
 0.000022  0.000001  0.999947  0.000030 
 0.028828  0.583948  0.250982  0.136243 
 0.000090  0.998323  0.000471  0.001116 
 0.549195  0.155284  0.224170  0.071351 
 0.024352  0.068553  0.099275  0.807820 
 0.133786  0.351963  0.301485  0.212766 
 0.124958  0.072368  0.210836  0.591838 
 0.145488  0.135642  0.080273  0.638597 
 0.159149  0.110111  0.580959  0.149780 
 0.259165  0.173910  0.296110  0.270816 
 0.320613  0.169493  0.216310  0.293584 

MOTIF MA0469.2_E2F3_45mT_Jurkats_p300_v1_a16_KAT1 
letter-probability matrix: alength= 4 w= 22 nsites= 100 E= 0
 0.094527  0.043234  0.488295  0.373945 
 0.066445  0.492785  0.035480  0.405290 
 0.084637  0.375590  0.016033  0.523739 
 0.499050  0.022972  0.304295  0.173683 
 0.618347  0.119479  0.070282  0.191892 
 0.053275  0.280909  0.024507  0.641310 
 0.739426  0.144444  0.086361  0.029769 
 0.105867  0.040766  0.446607  0.406760 
 0.015155  0.009168  0.973221  0.002456 
 0.265393  0.180028  0.491152  0.063427 
 0.000977  0.997549  0.000369  0.001105 
 0.000213  0.000430  0.998833  0.000524 
 0.594859  0.185857  0.032412  0.186871 
 0.000413  0.996807  0.001747  0.001033 
 0.446910  0.205264  0.217646  0.130180 
 0.020964  0.072157  0.138536  0.768343 
 0.086551  0.425885  0.217954  0.269610 
 0.133370  0.210764  0.155585  0.500281 
 0.079702  0.271457  0.068207  0.580634 
 0.015554  0.143304  0.713732  0.127410 
 0.522355  0.040262  0.197925  0.239458 
 0.661594  0.258738  0.052897  0.026771 

MOTIF MA0469.2_E2F3_45mT_Jurkats_p300_v1_a23_KAT5 
letter-probability matrix: alength= 4 w= 22 nsites= 100 E= 0
 0.402234  0.115974  0.339597  0.142196 
 0.293048  0.346627  0.166035  0.194291 
 0.265353  0.211655  0.285586  0.237406 
 0.597053  0.071996  0.171252  0.159700 
 0.498385  0.192851  0.140391  0.168373 
 0.231112  0.417675  0.198621  0.152592 
 0.614054  0.234329  0.110988  0.040628 
 0.121996  0.308437  0.149150  0.420417 
 0.025009  0.030271  0.923317  0.021403 
 0.212435  0.262030  0.478818  0.046717 
 0.008753  0.978341  0.005724  0.007182 
 0.005618  0.003657  0.977409  0.013316 
 0.076598  0.554189  0.254705  0.114508 
 0.020125  0.900858  0.032713  0.046305 
 0.284756  0.138084  0.455110  0.122050 
 0.087039  0.110697  0.174183  0.628081 
 0.167080  0.305114  0.202379  0.325427 
 0.053036  0.108713  0.283904  0.554347 
 0.124513  0.200372  0.090455  0.584660 
 0.180557  0.289034  0.189325  0.341084 
 0.269555  0.161717  0.408499  0.160229 
 0.351900  0.175438  0.258622  0.214040 

MOTIF MA0469.2_E2F3_UT_Jurkats_CBP_v1_a19_KAT2 
letter-probability matrix: alength= 4 w= 22 nsites= 100 E= 0
 0.675416  0.107782  0.168437  0.048365 
 0.159844  0.242724  0.329767  0.267666 
 0.150091  0.373154  0.265943  0.210812 
 0.560765  0.136880  0.131276  0.171078 
 0.059449  0.810085  0.025581  0.104886 
 0.156774  0.572888  0.095456  0.174882 
 0.503669  0.145045  0.132587  0.218699 
 0.360824  0.166606  0.127556  0.345014 
 0.028723  0.092241  0.864522  0.014514 
 0.477563  0.161379  0.255128  0.105930 
 0.002211  0.990487  0.001632  0.005670 
 0.001206  0.001021  0.995579  0.002195 
 0.087585  0.406964  0.182892  0.322559 
 0.003258  0.961178  0.017644  0.017921 
 0.391836  0.188286  0.216594  0.203285 
 0.054607  0.162317  0.183145  0.599931 
 0.065304  0.785112  0.071545  0.078039 
 0.117885  0.288269  0.191953  0.401893 
 0.217088  0.222824  0.070013  0.490075 
 0.307466  0.144846  0.322485  0.225204 
 0.287297  0.225809  0.223486  0.263408 
 0.306616  0.179482  0.260278  0.253624 

MOTIF MA0469.2_E2F3_UT_Jurkats_CBP_v1_a23_KAT5 
letter-probability matrix: alength= 4 w= 22 nsites= 100 E= 0
 0.442348  0.164774  0.146183  0.246695 
 0.293354  0.091797  0.437981  0.176868 
 0.101683  0.155936  0.125622  0.616759 
 0.192025  0.054256  0.718907  0.034812 
 0.059913  0.840404  0.030736  0.068947 
 0.117563  0.214576  0.521015  0.146845 
 0.244974  0.033659  0.043611  0.677756 
 0.112036  0.076339  0.315255  0.496370 
 0.012989  0.026411  0.949490  0.011110 
 0.100526  0.274785  0.583303  0.041386 
 0.007158  0.980540  0.005493  0.006809 
 0.003722  0.001658  0.991092  0.003528 
 0.038342  0.683897  0.235860  0.041901 
 0.006576  0.843208  0.072383  0.077834 
 0.345547  0.149517  0.061633  0.443302 
 0.028473  0.431879  0.253189  0.286459 
 0.026851  0.282175  0.506817  0.184157 
 0.220332  0.225565  0.156251  0.397853 
 0.185670  0.168940  0.056365  0.589025 
 0.290081  0.083475  0.546011  0.080434 
 0.566056  0.112243  0.100187  0.221514 
 0.188591  0.094378  0.531212  0.185819 

MOTIF MA0469.2_E2F3_UT_Jurkats_KAT2B_v1_a16_KAT1 
letter-probability matrix: alength= 4 w= 22 nsites= 100 E= 0
 0.399569  0.122957  0.367714  0.109761 
 0.348381  0.326579  0.166461  0.158579 
 0.398554  0.293287  0.128522  0.179637 
 0.586225  0.130705  0.149951  0.133119 
 0.371786  0.338577  0.180095  0.109542 
 0.433881  0.164765  0.170367  0.230987 
 0.590014  0.193302  0.068462  0.148222 
 0.221185  0.084435  0.261686  0.432694 
 0.005875  0.011866  0.974477  0.007783 
 0.448494  0.107248  0.402717  0.041541 
 0.001667  0.995041  0.001752  0.001541 
 0.001391  0.000797  0.995281  0.002530 
 0.046593  0.667116  0.179775  0.106515 
 0.002071  0.983715  0.003231  0.010983 
 0.356345  0.288105  0.139429  0.216120 
 0.040481  0.085916  0.082831  0.790772 
 0.196307  0.227536  0.198917  0.377240 
 0.073728  0.118466  0.410287  0.397518 
 0.075321  0.101855  0.117767  0.705058 
 0.173746  0.231710  0.300660  0.293885 
 0.162906  0.162115  0.428435  0.246544 
 0.319488  0.207163  0.199013  0.274336 

MOTIF MA0469.2_E2F3_UT_Jurkats_KAT2B_v1_a27_KAT3 
letter-probability matrix: alength= 4 w= 22 nsites= 100 E= 0
 0.306078  0.389877  0.144645  0.159400 
 0.377524  0.111072  0.282529  0.228875 
 0.134781  0.452906  0.226116  0.186197 
 0.324980  0.238384  0.206347  0.230289 
 0.265083  0.343148  0.182057  0.209712 
 0.160578  0.407597  0.233354  0.198470 
 0.328462  0.362535  0.191863  0.117139 
 0.129805  0.438317  0.257565  0.174313 
 0.123631  0.089877  0.762521  0.023972 
 0.172133  0.530787  0.236545  0.060535 
 0.008013  0.979313  0.003989  0.008685 
 0.009379  0.001711  0.983116  0.005794 
 0.069144  0.200524  0.597209  0.133123 
 0.012285  0.935714  0.025453  0.026548 
 0.180278  0.393146  0.213799  0.212778 
 0.181945  0.213177  0.160214  0.444664 
 0.254680  0.409008  0.160772  0.175540 
 0.181282  0.127417  0.373120  0.318181 
 0.122666  0.359082  0.260795  0.257457 
 0.264130  0.268940  0.360230  0.106701 
 0.261603  0.293191  0.143695  0.301511 
 0.171659  0.401380  0.208205  0.218756 

MOTIF MA0469.2_E2F3_UT_Jurkats_KAT2B_v1_a23_KAT5 
letter-probability matrix: alength= 4 w= 22 nsites= 100 E= 0
 0.513964  0.182770  0.099100  0.204165 
 0.239842  0.073598  0.214220  0.472341 
 0.087727  0.536584  0.179727  0.195962 
 0.246003  0.133680  0.401795  0.218521 
 0.091079  0.669775  0.136369  0.102776 
 0.102319  0.209908  0.564700  0.123073 
 0.409286  0.291365  0.199505  0.099844 
 0.255536  0.240671  0.403433  0.100360 
 0.080864  0.033794  0.867339  0.018002 
 0.147503  0.632018  0.171160  0.049319 
 0.022630  0.928093  0.037701  0.011576 
 0.005402  0.008042  0.971038  0.015518 
 0.115053  0.211154  0.365070  0.308723 
 0.003373  0.872228  0.034087  0.090312 
 0.110169  0.419464  0.315023  0.155344 
 0.119157  0.162362  0.305003  0.413477 
 0.256839  0.314557  0.263428  0.165176 
 0.075586  0.089469  0.675863  0.159083 
 0.194871  0.190972  0.277615  0.336542 
 0.254113  0.210189  0.433982  0.101717 
 0.329632  0.251717  0.176821  0.241830 
 0.151261  0.117662  0.341568  0.389509 

MOTIF MA0469.2_E2F3_UT_Jurkats_MOZ_v1_a19_KAT2 
letter-probability matrix: alength= 4 w= 22 nsites= 100 E= 0
 0.408175  0.225350  0.139205  0.227270 
 0.235117  0.224115  0.173084  0.367684 
 0.110184  0.523786  0.081486  0.284544 
 0.539819  0.104559  0.220203  0.135419 
 0.409176  0.263807  0.136727  0.190290 
 0.173948  0.318527  0.314170  0.193355 
 0.686774  0.142093  0.093436  0.077697 
 0.123675  0.253330  0.169045  0.453950 
 0.003713  0.001952  0.993776  0.000559 
 0.085705  0.503816  0.369152  0.041327 
 0.000030  0.999959  0.000001  0.000010 
 0.000005  0.000001  0.999974  0.000020 
 0.029642  0.516532  0.354747  0.099079 
 0.000058  0.998478  0.000358  0.001106 
 0.501664  0.163304  0.220945  0.114088 
 0.024606  0.076941  0.056953  0.841499 
 0.127096  0.466809  0.258124  0.147972 
 0.120912  0.066704  0.274293  0.538091 
 0.150627  0.122461  0.104646  0.622266 
 0.147430  0.087824  0.640827  0.123920 
 0.341303  0.150955  0.248959  0.258783 
 0.277120  0.149070  0.343758  0.230051 

MOTIF MA0469.2_E2F3_UT_Jurkats_MOZ_v1_a28_KAT4 
letter-probability matrix: alength= 4 w= 22 nsites= 100 E= 0
 0.203319  0.255124  0.233225  0.308333 
 0.246607  0.234617  0.302165  0.216611 
 0.144756  0.529134  0.087799  0.238311 
 0.568451  0.093387  0.183569  0.154592 
 0.509189  0.234000  0.110510  0.146301 
 0.175711  0.314811  0.363111  0.146366 
 0.718161  0.111788  0.116478  0.053574 
 0.145899  0.240755  0.170557  0.442788 
 0.004122  0.002964  0.992305  0.000609 
 0.188082  0.287738  0.486758  0.037422 
 0.000064  0.999903  0.000005  0.000028 
 0.000025  0.000003  0.999939  0.000033 
 0.036974  0.570569  0.245745  0.146713 
 0.000097  0.998251  0.000392  0.001260 
 0.503963  0.163616  0.240800  0.091621 
 0.024858  0.062584  0.079156  0.833402 
 0.119758  0.392944  0.274844  0.212454 
 0.113791  0.085511  0.203791  0.596907 
 0.133478  0.127153  0.081375  0.657993 
 0.155543  0.115327  0.586325  0.142805 
 0.271389  0.128986  0.336573  0.263053 
 0.361339  0.181216  0.217250  0.240194 

MOTIF MA0470.1_E2F4_45mT_Jurkats_KAT2B_v1_a27_KAT3 
letter-probability matrix: alength= 4 w= 15 nsites= 100 E= 0
 0.042297  0.471780  0.450720  0.035203 
 0.101501  0.219512  0.645144  0.033843 
 0.296014  0.404036  0.243406  0.056544 
 0.363777  0.028238  0.125281  0.482704 
 0.926708  0.046146  0.006338  0.020808 
 0.021440  0.081926  0.530148  0.366486 
 0.488170  0.509531  0.001164  0.001135 
 0.034962  0.003417  0.930600  0.031021 
 0.991801  0.000311  0.007368  0.000520 
 0.954010  0.009623  0.021215  0.015152 
 0.838117  0.091549  0.059158  0.011176 
 0.015659  0.038130  0.935168  0.011043 
 0.000132  0.115525  0.004706  0.879637 
 0.952597  0.013916  0.019861  0.013626 
 0.575601  0.301241  0.023234  0.099925 

MOTIF MA0470.1_E2F4_45mT_Jurkats_KAT2B_v1_a23_KAT5 
letter-probability matrix: alength= 4 w= 15 nsites= 100 E= 0
 0.142012  0.140869  0.631277  0.085842 
 0.126975  0.146704  0.712575  0.013746 
 0.176620  0.589667  0.209800  0.023913 
 0.117134  0.015099  0.057459  0.810309 
 0.908787  0.061575  0.006041  0.023597 
 0.048920  0.088723  0.408112  0.454245 
 0.251523  0.748240  0.000152  0.000086 
 0.178676  0.037135  0.627459  0.156731 
 0.994374  0.001225  0.003364  0.001036 
 0.454647  0.254422  0.248152  0.042779 
 0.402056  0.316663  0.210919  0.070362 
 0.072175  0.034445  0.240509  0.652870 
 0.000267  0.009221  0.001075  0.989436 
 0.614364  0.072948  0.132887  0.179801 
 0.973975  0.015804  0.004717  0.005504 

MOTIF MA0470.1_E2F4_UT_Jurkats_KAT2B_v1_a27_KAT3 
letter-probability matrix: alength= 4 w= 15 nsites= 100 E= 0
 0.081628  0.462368  0.263669  0.192335 
 0.132158  0.378884  0.454689  0.034269 
 0.100604  0.197364  0.667335  0.034696 
 0.220756  0.011814  0.136466  0.630964 
 0.871772  0.075770  0.023746  0.028712 
 0.012260  0.360465  0.521407  0.105868 
 0.129670  0.869809  0.000514  0.000007 
 0.003881  0.002079  0.987643  0.006396 
 0.954126  0.000120  0.045579  0.000175 
 0.978811  0.011722  0.007405  0.002062 
 0.965793  0.024400  0.008701  0.001106 
 0.001712  0.001957  0.988824  0.007506 
 0.000679  0.133951  0.027029  0.838342 
 0.985766  0.002024  0.004114  0.008095 
 0.882192  0.052053  0.001312  0.064444 

MOTIF MA0470.1_E2F4_UT_Jurkats_KAT2B_v1_a23_KAT5 
letter-probability matrix: alength= 4 w= 15 nsites= 100 E= 0
 0.198643  0.259290  0.450750  0.091318 
 0.148094  0.339467  0.478305  0.034135 
 0.182136  0.486877  0.298364  0.032622 
 0.202085  0.022317  0.185123  0.590475 
 0.965644  0.010660  0.004956  0.018740 
 0.089747  0.238830  0.290660  0.380762 
 0.385724  0.614062  0.000156  0.000057 
 0.053596  0.038161  0.648679  0.259563 
 0.984151  0.002732  0.010717  0.002400 
 0.635045  0.133635  0.154007  0.077313 
 0.487804  0.309399  0.043121  0.159676 
 0.013532  0.080487  0.570217  0.335764 
 0.000888  0.006371  0.001539  0.991202 
 0.633016  0.198761  0.144179  0.024044 
 0.969365  0.023734  0.000987  0.005914 

MOTIF MA0470.1_E2F4_UT_Jurkats_MOF_v1_a27_KAT3 
letter-probability matrix: alength= 4 w= 15 nsites= 100 E= 0
 0.102002  0.109813  0.439722  0.348463 
 0.379416  0.333798  0.173107  0.113679 
 0.172237  0.195041  0.569125  0.063597 
 0.073094  0.457917  0.246867  0.222123 
 0.710684  0.036231  0.234670  0.018414 
 0.051533  0.782352  0.080529  0.085586 
 0.110360  0.888364  0.001241  0.000036 
 0.013698  0.007664  0.958471  0.020167 
 0.726559  0.006289  0.263016  0.004135 
 0.913271  0.030970  0.044662  0.011098 
 0.876588  0.041962  0.011580  0.069870 
 0.022611  0.080006  0.808410  0.088972 
 0.001200  0.006706  0.014040  0.978054 
 0.867598  0.019329  0.048879  0.064194 
 0.706223  0.039993  0.031950  0.221835 

MOTIF MA0470.1_E2F4_UT_Jurkats_MOF_v1_a23_KAT5 
letter-probability matrix: alength= 4 w= 15 nsites= 100 E= 0
 0.082720  0.142470  0.263530  0.511280 
 0.157870  0.331863  0.108174  0.402093 
 0.049059  0.534405  0.325293  0.091243 
 0.161037  0.232377  0.243106  0.363480 
 0.640029  0.127579  0.209264  0.023128 
 0.040566  0.587332  0.229413  0.142689 
 0.068915  0.929754  0.001230  0.000101 
 0.020227  0.108593  0.784533  0.086647 
 0.846980  0.001979  0.147211  0.003830 
 0.893946  0.016121  0.078031  0.011902 
 0.783268  0.019234  0.011125  0.186373 
 0.047230  0.055908  0.575594  0.321267 
 0.002001  0.004527  0.012728  0.980744 
 0.740775  0.074516  0.127765  0.056944 
 0.929172  0.041721  0.009557  0.019550 

MOTIF MA0472.2_EGR2_45mT_Jurkats_CBP_v1_a19_KAT2 
letter-probability matrix: alength= 4 w= 15 nsites= 100 E= 0
 0.097818  0.226834  0.383635  0.291713 
 0.130898  0.595783  0.217813  0.055505 
 0.152351  0.075963  0.575061  0.196625 
 0.064816  0.559139  0.130479  0.245566 
 0.403974  0.050412  0.384970  0.160644 
 0.023519  0.672615  0.076867  0.226999 
 0.208554  0.623230  0.076937  0.091279 
 0.011292  0.974645  0.008259  0.005804 
 0.898232  0.065027  0.035812  0.000929 
 0.000558  0.998392  0.000889  0.000161 
 0.000713  0.002071  0.968463  0.028753 
 0.005168  0.941435  0.040383  0.013014 
 0.846756  0.026579  0.103258  0.023407 
 0.537951  0.131756  0.205955  0.124338 
 0.326869  0.411258  0.083997  0.177876 

MOTIF MA0472.2_EGR2_45mT_Jurkats_CBP_v1_a27_KAT3 
letter-probability matrix: alength= 4 w= 15 nsites= 100 E= 0
 0.141670  0.087705  0.711098  0.059527 
 0.062431  0.782363  0.037248  0.117959 
 0.037009  0.124387  0.331239  0.507365 
 0.578804  0.172449  0.149439  0.099309 
 0.495477  0.065284  0.218396  0.220843 
 0.119744  0.278339  0.230301  0.371616 
 0.170248  0.127751  0.638142  0.063860 
 0.017186  0.878392  0.011755  0.092668 
 0.734509  0.060665  0.198981  0.005845 
 0.003028  0.993686  0.000820  0.002466 
 0.003622  0.001536  0.764880  0.229962 
 0.032145  0.755111  0.078046  0.134699 
 0.501106  0.041526  0.259001  0.198368 
 0.174960  0.246291  0.376165  0.202585 
 0.131311  0.378523  0.387525  0.102641 

MOTIF MA0472.2_EGR2_45mT_Jurkats_CBP_v1_a23_KAT5 
letter-probability matrix: alength= 4 w= 15 nsites= 100 E= 0
 0.065098  0.108358  0.707873  0.118671 
 0.152795  0.612579  0.146102  0.088525 
 0.184060  0.171955  0.437324  0.206661 
 0.141107  0.319787  0.425736  0.113370 
 0.513070  0.101389  0.308794  0.076748 
 0.011083  0.370763  0.122904  0.495250 
 0.017472  0.886320  0.081798  0.014410 
 0.012726  0.980104  0.001346  0.005825 
 0.927175  0.024500  0.047701  0.000625 
 0.000818  0.998346  0.000436  0.000399 
 0.004309  0.001146  0.970777  0.023769 
 0.004367  0.845809  0.113814  0.036010 
 0.594682  0.109090  0.221671  0.074557 
 0.314676  0.239243  0.140811  0.305270 
 0.075895  0.765820  0.095797  0.062488 

MOTIF MA0472.2_EGR2_45mT_Jurkats_KAT2B_v1_a16_KAT1 
letter-probability matrix: alength= 4 w= 15 nsites= 100 E= 0
 0.062193  0.082797  0.815818  0.039193 
 0.453355  0.365274  0.149307  0.032064 
 0.257396  0.487540  0.165517  0.089547 
 0.257370  0.354983  0.070406  0.317242 
 0.239248  0.061045  0.442908  0.256800 
 0.228978  0.575542  0.029520  0.165961 
 0.023002  0.951342  0.012319  0.013337 
 0.016252  0.944967  0.007658  0.031124 
 0.507272  0.441399  0.045649  0.005680 
 0.012951  0.973809  0.005077  0.008163 
 0.349597  0.011003  0.435728  0.203672 
 0.028337  0.404428  0.296226  0.271009 
 0.471366  0.132075  0.267649  0.128911 
 0.347711  0.278073  0.055176  0.319040 
 0.475015  0.206765  0.126453  0.191766 

MOTIF MA0472.2_EGR2_45mT_Jurkats_KAT2B_v1_a23_KAT5 
letter-probability matrix: alength= 4 w= 15 nsites= 100 E= 0
 0.029218  0.053766  0.840063  0.076953 
 0.192246  0.636770  0.136015  0.034969 
 0.286540  0.440561  0.101450  0.171450 
 0.152808  0.590103  0.164753  0.092336 
 0.232042  0.152149  0.508162  0.107648 
 0.064756  0.835706  0.056968  0.042569 
 0.015758  0.966386  0.008019  0.009837 
 0.010318  0.982283  0.002995  0.004404 
 0.331436  0.630466  0.027074  0.011024 
 0.001950  0.981361  0.006471  0.010218 
 0.261073  0.136132  0.537480  0.065315 
 0.022077  0.612761  0.218160  0.147003 
 0.210220  0.140741  0.549010  0.100029 
 0.414810  0.149811  0.331169  0.104211 
 0.383443  0.239593  0.245994  0.130970 

MOTIF MA0472.2_EGR2_45mT_Jurkats_p300_v1_a16_KAT1 
letter-probability matrix: alength= 4 w= 15 nsites= 100 E= 0
 0.040986  0.070723  0.082718  0.805573 
 0.199891  0.041727  0.666684  0.091698 
 0.032601  0.007118  0.955058  0.005222 
 0.071290  0.047445  0.235674  0.645591 
 0.185895  0.017075  0.009144  0.787885 
 0.065216  0.922659  0.005128  0.006997 
 0.006688  0.975039  0.004307  0.013965 
 0.251929  0.103855  0.058841  0.585375 
 0.115990  0.692095  0.042059  0.149857 
 0.009324  0.979865  0.002338  0.008474 
 0.195822  0.183332  0.553206  0.067639 
 0.060556  0.105796  0.600124  0.233525 
 0.189804  0.122804  0.208801  0.478591 
 0.159223  0.326773  0.458835  0.055170 
 0.128852  0.608189  0.241627  0.021332 

MOTIF MA0472.2_EGR2_45mT_Jurkats_p300_v1_a23_KAT5 
letter-probability matrix: alength= 4 w= 15 nsites= 100 E= 0
 0.004410  0.004821  0.005610  0.985159 
 0.910355  0.000543  0.085728  0.003374 
 0.163190  0.006126  0.827714  0.002971 
 0.114643  0.249870  0.198449  0.437038 
 0.156803  0.077090  0.197296  0.568811 
 0.331282  0.589951  0.038137  0.040630 
 0.030988  0.636488  0.021828  0.310696 
 0.306457  0.131670  0.234870  0.327002 
 0.101990  0.221789  0.312112  0.364109 
 0.064478  0.653358  0.042080  0.240084 
 0.210979  0.170428  0.408428  0.210165 
 0.199387  0.186938  0.369191  0.244485 
 0.257220  0.237736  0.217048  0.287996 
 0.241633  0.184100  0.326836  0.247431 
 0.274446  0.397713  0.185228  0.142614 

MOTIF MA0472.2_EGR2_UT_Jurkats_CBP_v1_a19_KAT2 
letter-probability matrix: alength= 4 w= 15 nsites= 100 E= 0
 0.062669  0.121925  0.616577  0.198830 
 0.189707  0.511502  0.100568  0.198223 
 0.097962  0.323877  0.531323  0.046839 
 0.277195  0.415625  0.111707  0.195472 
 0.401834  0.168060  0.286375  0.143731 
 0.091106  0.613318  0.099380  0.196196 
 0.060369  0.540523  0.291994  0.107115 
 0.025744  0.962378  0.005739  0.006139 
 0.904283  0.014858  0.078834  0.002025 
 0.002767  0.992953  0.001985  0.002294 
 0.000563  0.002587  0.976552  0.020297 
 0.017115  0.772732  0.081076  0.129077 
 0.218764  0.030912  0.695943  0.054381 
 0.161723  0.269641  0.266223  0.302413 
 0.385427  0.321238  0.142170  0.151165 

MOTIF MA0472.2_EGR2_UT_Jurkats_CBP_v1_a27_KAT3 
letter-probability matrix: alength= 4 w= 15 nsites= 100 E= 0
 0.170666  0.161919  0.502948  0.164467 
 0.124660  0.662840  0.132073  0.080426 
 0.066302  0.374373  0.316592  0.242733 
 0.199943  0.395315  0.274018  0.130724 
 0.114645  0.045741  0.182207  0.657407 
 0.085166  0.460168  0.031536  0.423130 
 0.132392  0.398065  0.407156  0.062387 
 0.041464  0.944201  0.001712  0.012623 
 0.893802  0.046928  0.056308  0.002962 
 0.006582  0.988799  0.001098  0.003522 
 0.004303  0.002127  0.978393  0.015177 
 0.008712  0.868216  0.069694  0.053378 
 0.851629  0.009614  0.093949  0.044808 
 0.553990  0.146156  0.175882  0.123972 
 0.153474  0.512308  0.106502  0.227716 

MOTIF MA0472.2_EGR2_UT_Jurkats_KAT2B_v1_a16_KAT1 
letter-probability matrix: alength= 4 w= 15 nsites= 100 E= 0
 0.034900  0.033950  0.893807  0.037344 
 0.272234  0.304514  0.335453  0.087799 
 0.076868  0.105328  0.668950  0.148854 
 0.111894  0.603255  0.123320  0.161530 
 0.137722  0.067830  0.705770  0.088679 
 0.177865  0.602761  0.113131  0.106242 
 0.063682  0.579422  0.174057  0.182839 
 0.003775  0.976528  0.008696  0.011001 
 0.567973  0.283035  0.121466  0.027526 
 0.001459  0.987414  0.005381  0.005746 
 0.457898  0.003272  0.477130  0.061700 
 0.044226  0.263133  0.670453  0.022187 
 0.371914  0.052772  0.477656  0.097658 
 0.571259  0.194011  0.111173  0.123557 
 0.073198  0.454092  0.415483  0.057227 

MOTIF MA0472.2_EGR2_UT_Jurkats_KAT2B_v1_a23_KAT5 
letter-probability matrix: alength= 4 w= 15 nsites= 100 E= 0
 0.334114  0.184104  0.346341  0.135441 
 0.213731  0.544608  0.207632  0.034028 
 0.472978  0.182464  0.085638  0.258920 
 0.301418  0.549920  0.074023  0.074640 
 0.082481  0.343285  0.451481  0.122753 
 0.216409  0.493402  0.239588  0.050602 
 0.046796  0.897044  0.032134  0.024025 
 0.016354  0.976172  0.002769  0.004705 
 0.647257  0.287595  0.030008  0.035139 
 0.019626  0.947754  0.010341  0.022280 
 0.752132  0.019752  0.210800  0.017316 
 0.166951  0.540091  0.230385  0.062573 
 0.327668  0.171107  0.454281  0.046943 
 0.233839  0.505140  0.103626  0.157395 
 0.196391  0.296474  0.325406  0.181729 

MOTIF MA0473.2_ELF1_45mT_Jurkats_CBP_v1_a19_KAT2 
letter-probability matrix: alength= 4 w= 16 nsites= 100 E= 0
 0.259401  0.320895  0.312675  0.107028 
 0.284936  0.224730  0.142567  0.347766 
 0.312648  0.195661  0.119185  0.372507 
 0.262454  0.293374  0.322628  0.121544 
 0.211548  0.204979  0.423354  0.160119 
 0.217883  0.383864  0.261243  0.137009 
 0.194095  0.330482  0.350829  0.124593 
 0.035852  0.003983  0.957350  0.002816 
 0.007525  0.023526  0.963185  0.005764 
 0.932717  0.008840  0.003967  0.054476 
 0.672329  0.042900  0.004847  0.279924 
 0.273820  0.153300  0.500966  0.071914 
 0.181495  0.173024  0.164425  0.481057 
 0.295350  0.151310  0.338088  0.215252 
 0.231157  0.310720  0.272557  0.185566 
 0.381579  0.232342  0.239108  0.146970 

MOTIF MA0473.2_ELF1_45mT_Jurkats_CBP_v1_a27_KAT3 
letter-probability matrix: alength= 4 w= 16 nsites= 100 E= 0
 0.119295  0.312197  0.388443  0.180065 
 0.440161  0.172213  0.128593  0.259033 
 0.481527  0.145947  0.150005  0.222522 
 0.290096  0.284928  0.228167  0.196809 
 0.367872  0.311289  0.142067  0.178772 
 0.179557  0.458625  0.131218  0.230599 
 0.101141  0.539452  0.229020  0.130386 
 0.016593  0.001714  0.980250  0.001443 
 0.007176  0.009455  0.980499  0.002870 
 0.949911  0.005871  0.001506  0.042712 
 0.829110  0.042814  0.001416  0.126660 
 0.170035  0.089720  0.676352  0.063893 
 0.148536  0.166454  0.086324  0.598686 
 0.145057  0.194894  0.567687  0.092362 
 0.221839  0.435126  0.196870  0.146164 
 0.418722  0.207627  0.273385  0.100267 

MOTIF MA0473.2_ELF1_45mT_Jurkats_CBP_v1_a23_KAT5 
letter-probability matrix: alength= 4 w= 16 nsites= 100 E= 0
 0.222993  0.091459  0.567030  0.118518 
 0.237587  0.215925  0.310114  0.236374 
 0.152070  0.320082  0.298101  0.229748 
 0.112848  0.272910  0.450177  0.164065 
 0.444137  0.076751  0.250417  0.228694 
 0.269232  0.189341  0.256240  0.285187 
 0.416332  0.147369  0.338266  0.098033 
 0.004092  0.002909  0.991626  0.001373 
 0.021168  0.015901  0.959917  0.003014 
 0.983705  0.001204  0.002321  0.012770 
 0.744548  0.007221  0.001482  0.246749 
 0.557889  0.162613  0.248249  0.031249 
 0.131310  0.346441  0.296703  0.225546 
 0.149626  0.429803  0.225760  0.194811 
 0.178595  0.197644  0.457702  0.166060 
 0.252310  0.276768  0.241456  0.229466 

MOTIF MA0473.2_ELF1_45mT_Jurkats_MOF_v1_a16_KAT1 
letter-probability matrix: alength= 4 w= 16 nsites= 100 E= 0
 0.192051  0.514569  0.156823  0.136558 
 0.188037  0.233730  0.385268  0.192966 
 0.752412  0.043201  0.104033  0.100354 
 0.913306  0.034543  0.007705  0.044446 
 0.040257  0.921915  0.026202  0.011626 
 0.008971  0.973489  0.015436  0.002105 
 0.010657  0.982661  0.004179  0.002503 
 0.000537  0.000635  0.998418  0.000409 
 0.000626  0.000878  0.998201  0.000295 
 0.998446  0.000379  0.000454  0.000720 
 0.993358  0.000683  0.000688  0.005272 
 0.017869  0.002810  0.978343  0.000978 
 0.010997  0.020126  0.004385  0.964492 
 0.460984  0.042258  0.467567  0.029191 
 0.151008  0.276493  0.441434  0.131065 
 0.213757  0.387906  0.208588  0.189749 

MOTIF MA0473.2_ELF1_45mT_Jurkats_MOF_v1_a27_KAT3 
letter-probability matrix: alength= 4 w= 16 nsites= 100 E= 0
 0.227989  0.401486  0.121824  0.248701 
 0.264643  0.240475  0.242242  0.252640 
 0.581882  0.052739  0.103390  0.261990 
 0.907345  0.033460  0.006494  0.052702 
 0.017517  0.958604  0.013173  0.010706 
 0.008294  0.909416  0.080279  0.002012 
 0.008033  0.987903  0.002522  0.001542 
 0.000173  0.000090  0.999632  0.000106 
 0.000152  0.000165  0.999619  0.000063 
 0.998514  0.000105  0.000086  0.001295 
 0.995049  0.000403  0.000087  0.004461 
 0.050279  0.004139  0.944520  0.001062 
 0.034957  0.029527  0.013098  0.922417 
 0.271783  0.141143  0.502333  0.084740 
 0.255068  0.288483  0.278739  0.177710 
 0.288033  0.225214  0.221011  0.265743 

MOTIF MA0473.2_ELF1_45mT_Jurkats_MOF_v1_a23_KAT5 
letter-probability matrix: alength= 4 w= 16 nsites= 100 E= 0
 0.384659  0.260817  0.155031  0.199493 
 0.201699  0.232630  0.363732  0.201939 
 0.417765  0.118863  0.161085  0.302288 
 0.530412  0.216254  0.127849  0.125485 
 0.158376  0.678908  0.086813  0.075903 
 0.121633  0.635867  0.186427  0.056073 
 0.127735  0.725653  0.095754  0.050858 
 0.003236  0.001486  0.993878  0.001400 
 0.001192  0.002099  0.995121  0.001588 
 0.989260  0.001025  0.000889  0.008825 
 0.941004  0.003773  0.001463  0.053760 
 0.115890  0.054754  0.813164  0.016191 
 0.151804  0.134028  0.075485  0.638683 
 0.310109  0.183967  0.393474  0.112450 
 0.263288  0.225459  0.281027  0.230226 
 0.174452  0.294715  0.346846  0.183988 

MOTIF MA0473.2_ELF1_UT_Jurkats_CBP_v1_a19_KAT2 
letter-probability matrix: alength= 4 w= 16 nsites= 100 E= 0
 0.248053  0.179864  0.164460  0.407623 
 0.285191  0.253340  0.201398  0.260071 
 0.200477  0.180468  0.275309  0.343746 
 0.159321  0.280697  0.347990  0.211993 
 0.301790  0.097842  0.322439  0.277928 
 0.221418  0.240666  0.202771  0.335145 
 0.107069  0.205634  0.549042  0.138255 
 0.020553  0.007648  0.964494  0.007305 
 0.008728  0.031881  0.952434  0.006957 
 0.923448  0.010011  0.011043  0.055498 
 0.636109  0.050642  0.004664  0.308585 
 0.331539  0.277417  0.317391  0.073653 
 0.143648  0.154200  0.478965  0.223187 
 0.239144  0.261066  0.232874  0.266916 
 0.152264  0.160500  0.572775  0.114461 
 0.244006  0.209268  0.398727  0.147999 

MOTIF MA0473.2_ELF1_UT_Jurkats_CBP_v1_a27_KAT3 
letter-probability matrix: alength= 4 w= 16 nsites= 100 E= 0
 0.184136  0.230920  0.446260  0.138684 
 0.212041  0.203042  0.275718  0.309199 
 0.225179  0.194238  0.133526  0.447056 
 0.212369  0.303340  0.264052  0.220239 
 0.510671  0.124321  0.213357  0.151652 
 0.100558  0.170960  0.477656  0.250826 
 0.203427  0.303957  0.304542  0.188074 
 0.012410  0.003001  0.982979  0.001611 
 0.005691  0.022644  0.968233  0.003432 
 0.948608  0.004730  0.003389  0.043273 
 0.801073  0.016357  0.001938  0.180633 
 0.479158  0.134344  0.353287  0.033211 
 0.184000  0.257582  0.254558  0.303860 
 0.182661  0.293717  0.311381  0.212241 
 0.155532  0.146780  0.311364  0.386324 
 0.331224  0.225807  0.199158  0.243812 

MOTIF MA0473.2_ELF1_UT_Jurkats_CBP_v1_a23_KAT5 
letter-probability matrix: alength= 4 w= 16 nsites= 100 E= 0
 0.455775  0.234436  0.092795  0.216994 
 0.243695  0.297580  0.101746  0.356979 
 0.107034  0.249939  0.423821  0.219205 
 0.260069  0.081850  0.510083  0.147997 
 0.026650  0.088275  0.517589  0.367486 
 0.144971  0.385352  0.271942  0.197735 
 0.169621  0.212479  0.274454  0.343447 
 0.005517  0.005255  0.985011  0.004217 
 0.003956  0.014037  0.973742  0.008266 
 0.983410  0.009342  0.003646  0.003602 
 0.928188  0.011146  0.005416  0.055250 
 0.400378  0.116622  0.415227  0.067773 
 0.243790  0.219660  0.265505  0.271045 
 0.376821  0.367879  0.170493  0.084806 
 0.391933  0.380283  0.082018  0.145766 
 0.193838  0.360179  0.114392  0.331590 

MOTIF MA0473.2_ELF1_UT_Jurkats_MOF_v1_a16_KAT1 
letter-probability matrix: alength= 4 w= 16 nsites= 100 E= 0
 0.275552  0.382049  0.151270  0.191128 
 0.275218  0.201257  0.363841  0.159683 
 0.713833  0.042560  0.085199  0.158408 
 0.919747  0.033992  0.005209  0.041052 
 0.026331  0.949134  0.013013  0.011522 
 0.006930  0.982442  0.009820  0.000808 
 0.008081  0.989939  0.001464  0.000517 
 0.000304  0.000479  0.998739  0.000478 
 0.000385  0.001022  0.998017  0.000575 
 0.998207  0.000433  0.000719  0.000642 
 0.996616  0.000534  0.000639  0.002211 
 0.040069  0.001939  0.957331  0.000660 
 0.010781  0.017477  0.003594  0.968148 
 0.407689  0.094381  0.459455  0.038475 
 0.251986  0.250672  0.344322  0.153020 
 0.288100  0.286970  0.230689  0.194240 

MOTIF MA0473.2_ELF1_UT_Jurkats_MOF_v1_a27_KAT3 
letter-probability matrix: alength= 4 w= 16 nsites= 100 E= 0
 0.268548  0.312792  0.211607  0.207053 
 0.210979  0.219515  0.284374  0.285132 
 0.475226  0.080012  0.237585  0.207177 
 0.722053  0.116123  0.030199  0.131625 
 0.075910  0.831147  0.050883  0.042060 
 0.046028  0.830847  0.103667  0.019458 
 0.048746  0.921439  0.018831  0.010985 
 0.002270  0.001419  0.994989  0.001322 
 0.001689  0.001945  0.995127  0.001239 
 0.991310  0.001269  0.001295  0.006126 
 0.965464  0.004594  0.000866  0.029076 
 0.094657  0.019531  0.878892  0.006921 
 0.063351  0.079046  0.038845  0.818757 
 0.331192  0.160162  0.400034  0.108612 
 0.302663  0.254865  0.237249  0.205223 
 0.240704  0.260592  0.233255  0.265449 

MOTIF MA0473.2_ELF1_UT_Jurkats_MOF_v1_a23_KAT5 
letter-probability matrix: alength= 4 w= 16 nsites= 100 E= 0
 0.214845  0.306798  0.357157  0.121199 
 0.254421  0.221991  0.266518  0.257069 
 0.428276  0.085487  0.163554  0.322684 
 0.638432  0.157732  0.112001  0.091835 
 0.117975  0.699550  0.090420  0.092056 
 0.063634  0.742142  0.120599  0.073625 
 0.097229  0.804220  0.054298  0.044253 
 0.003299  0.002141  0.992413  0.002147 
 0.002266  0.003971  0.990764  0.002998 
 0.991524  0.002447  0.002030  0.004000 
 0.956012  0.004736  0.001944  0.037308 
 0.099147  0.044158  0.850053  0.006642 
 0.097613  0.083089  0.069726  0.749572 
 0.259840  0.143355  0.495617  0.101189 
 0.135611  0.239496  0.476731  0.148162 
 0.232498  0.194744  0.420892  0.151866 

MOTIF MA0473.2_ELF1_UT_Jurkats_MOZ_v1_a19_KAT2 
letter-probability matrix: alength= 4 w= 16 nsites= 100 E= 0
 0.199660  0.282939  0.386393  0.131008 
 0.335925  0.182607  0.117812  0.363656 
 0.357369  0.116453  0.179655  0.346523 
 0.208382  0.413480  0.309932  0.068205 
 0.343062  0.113500  0.289134  0.254304 
 0.093169  0.666152  0.190112  0.050567 
 0.126405  0.647416  0.179823  0.046356 
 0.005596  0.011169  0.979318  0.003917 
 0.004072  0.029105  0.955562  0.011260 
 0.995064  0.000968  0.001388  0.002580 
 0.908164  0.001776  0.004349  0.085711 
 0.209497  0.031366  0.754648  0.004488 
 0.070551  0.049451  0.055256  0.824742 
 0.532857  0.037282  0.355105  0.074755 
 0.149586  0.254288  0.401904  0.194222 
 0.184790  0.178642  0.587323  0.049245 

MOTIF MA0473.2_ELF1_UT_Jurkats_MOZ_v1_a28_KAT4 
letter-probability matrix: alength= 4 w= 16 nsites= 100 E= 0
 0.225144  0.180081  0.351160  0.243616 
 0.154006  0.267358  0.346999  0.231637 
 0.178336  0.072852  0.437979  0.310832 
 0.171139  0.152252  0.596654  0.079955 
 0.602981  0.062552  0.276900  0.057567 
 0.332130  0.484943  0.089052  0.093874 
 0.122092  0.166399  0.604159  0.107350 
 0.067781  0.068133  0.808333  0.055754 
 0.027281  0.118731  0.818859  0.035130 
 0.972273  0.008687  0.009864  0.009176 
 0.851500  0.017648  0.023489  0.107362 
 0.161897  0.338690  0.486887  0.012526 
 0.177977  0.190184  0.043421  0.588418 
 0.350386  0.188235  0.369995  0.091383 
 0.069826  0.174542  0.483301  0.272331 
 0.200837  0.121634  0.443592  0.233937 

MOTIF MA0477.1_FOSL1_45mT_Jurkats_TIP60_v1_a19_KAT2 
letter-probability matrix: alength= 4 w= 15 nsites= 100 E= 0
 0.478207  0.157473  0.254802  0.109518 
 0.132335  0.326726  0.194309  0.346630 
 0.095023  0.238554  0.543968  0.122455 
 0.814080  0.077639  0.067850  0.040432 
 0.103303  0.189526  0.041591  0.665580 
 0.149929  0.062240  0.747200  0.040632 
 0.004920  0.993584  0.000465  0.001031 
 0.045949  0.696873  0.205820  0.051359 
 0.938997  0.000011  0.060333  0.000659 
 0.009470  0.964332  0.012733  0.013466 
 0.050691  0.000306  0.948407  0.000596 
 0.013268  0.047338  0.037438  0.901957 
 0.009694  0.199095  0.145566  0.645644 
 0.068525  0.159397  0.634774  0.137305 
 0.073814  0.682796  0.056699  0.186691 

MOTIF MA0477.1_FOSL1_45mT_Jurkats_TIP60_v1_a28_KAT4 
letter-probability matrix: alength= 4 w= 15 nsites= 100 E= 0
 0.417277  0.106757  0.328405  0.147562 
 0.194138  0.515502  0.086957  0.203402 
 0.055184  0.217186  0.574137  0.153494 
 0.724223  0.086800  0.139765  0.049211 
 0.074660  0.106430  0.020957  0.797952 
 0.084151  0.028878  0.861849  0.025122 
 0.016612  0.980365  0.001270  0.001753 
 0.019484  0.870686  0.089180  0.020650 
 0.752598  0.000017  0.243860  0.003525 
 0.007767  0.983250  0.003697  0.005285 
 0.094832  0.000228  0.904570  0.000370 
 0.003662  0.027797  0.011900  0.956641 
 0.005179  0.061444  0.181950  0.751426 
 0.030254  0.105659  0.796727  0.067360 
 0.056362  0.628028  0.069105  0.246505 

MOTIF MA0477.1_FOSL1_UT_Jurkats_TIP60_v1_a19_KAT2 
letter-probability matrix: alength= 4 w= 15 nsites= 100 E= 0
 0.437898  0.095700  0.247127  0.219275 
 0.156201  0.377747  0.333989  0.132063 
 0.064302  0.292673  0.532602  0.110423 
 0.553773  0.107806  0.099694  0.238727 
 0.105331  0.393659  0.040233  0.460777 
 0.311524  0.071966  0.489945  0.126565 
 0.001583  0.996988  0.000398  0.001030 
 0.078405  0.716542  0.150886  0.054167 
 0.958146  0.000004  0.041682  0.000168 
 0.007780  0.922131  0.025624  0.044464 
 0.028358  0.000547  0.970443  0.000652 
 0.027210  0.092791  0.035298  0.844701 
 0.013152  0.076289  0.209719  0.700839 
 0.029542  0.055181  0.840968  0.074308 
 0.051485  0.562071  0.056755  0.329689 

MOTIF MA0477.1_FOSL1_UT_Jurkats_TIP60_v1_a28_KAT4 
letter-probability matrix: alength= 4 w= 15 nsites= 100 E= 0
 0.365774  0.170787  0.341482  0.121958 
 0.162235  0.202057  0.168090  0.467618 
 0.188390  0.364891  0.320927  0.125792 
 0.477299  0.273749  0.064692  0.184260 
 0.230962  0.314361  0.077176  0.377501 
 0.337834  0.185356  0.377642  0.099168 
 0.001020  0.997274  0.000443  0.001262 
 0.087776  0.553995  0.300264  0.057966 
 0.873064  0.000025  0.126500  0.000411 
 0.037600  0.872549  0.027865  0.061985 
 0.010660  0.000171  0.988729  0.000440 
 0.037417  0.083242  0.067963  0.811378 
 0.003157  0.042654  0.067650  0.886540 
 0.064748  0.168042  0.685970  0.081240 
 0.071032  0.702683  0.071379  0.154905 

MOTIF MA0489.1_JUN(var.2)_45mT_Jurkats_TIP60_v1_a19_KAT2 
letter-probability matrix: alength= 4 w= 18 nsites= 100 E= 0
 0.170700  0.204865  0.496664  0.127771 
 0.212746  0.153629  0.485004  0.148621 
 0.226318  0.313441  0.370257  0.089984 
 0.354347  0.347215  0.150409  0.148030 
 0.284043  0.195769  0.223476  0.296712 
 0.044239  0.721284  0.027933  0.206544 
 0.945057  0.024387  0.022439  0.008117 
 0.516387  0.295963  0.101972  0.085678 
 0.101409  0.108340  0.051521  0.738730 
 0.035006  0.026115  0.893851  0.045028 
 0.846006  0.060917  0.051391  0.041686 
 0.102493  0.441689  0.366192  0.089626 
 0.120532  0.069388  0.326179  0.483900 
 0.051203  0.886310  0.035224  0.027262 
 0.803419  0.016050  0.109535  0.070997 
 0.061486  0.112182  0.294314  0.532018 
 0.063034  0.648562  0.143277  0.145126 
 0.065922  0.584470  0.310562  0.039046 

MOTIF MA0489.1_JUN(var.2)_45mT_Jurkats_TIP60_v1_a28_KAT4 
letter-probability matrix: alength= 4 w= 18 nsites= 100 E= 0
 0.195156  0.244565  0.453230  0.107049 
 0.151583  0.258762  0.414026  0.175629 
 0.262371  0.197129  0.472363  0.068137 
 0.359378  0.148002  0.151722  0.340898 
 0.118604  0.237690  0.145671  0.498035 
 0.072764  0.576836  0.048119  0.302280 
 0.795144  0.100816  0.077491  0.026549 
 0.367437  0.452401  0.136623  0.043539 
 0.031051  0.063545  0.024584  0.880821 
 0.036508  0.017038  0.891377  0.055077 
 0.871097  0.059560  0.028997  0.040346 
 0.039582  0.269590  0.661472  0.029356 
 0.077527  0.037758  0.431108  0.453608 
 0.046571  0.907431  0.025792  0.020205 
 0.827267  0.007439  0.037204  0.128089 
 0.064481  0.062617  0.209151  0.663751 
 0.054044  0.576639  0.182741  0.186576 
 0.103654  0.442944  0.421033  0.032369 

MOTIF MA0495.2_MAFF_45mT_Jurkats_p300_v1_a16_KAT1 
letter-probability matrix: alength= 4 w= 25 nsites= 100 E= 0
 0.078184  0.031883  0.730101  0.159833 
 0.215403  0.209421  0.469492  0.105685 
 0.204738  0.063222  0.169248  0.562792 
 0.233856  0.192801  0.243765  0.329579 
 0.266220  0.251762  0.231372  0.250647 
 0.216440  0.325826  0.308875  0.148859 
 0.174250  0.404411  0.094986  0.326353 
 0.055517  0.182894  0.734300  0.027290 
 0.650321  0.164076  0.173504  0.012099 
 0.031518  0.052134  0.024695  0.891652 
 0.038371  0.007187  0.841978  0.112464 
 0.718685  0.221315  0.003451  0.056549 
 0.119172  0.401631  0.440746  0.038451 
 0.003869  0.003402  0.001427  0.991302 
 0.053827  0.943507  0.001681  0.000985 
 0.960492  0.013182  0.019918  0.006408 
 0.002233  0.091738  0.014471  0.891558 
 0.195915  0.306777  0.428054  0.069254 
 0.336339  0.346802  0.140577  0.176282 
 0.261771  0.140897  0.368490  0.228842 
 0.173258  0.185201  0.509858  0.131683 
 0.146348  0.326907  0.370081  0.156664 
 0.453573  0.414448  0.067983  0.063996 
 0.088307  0.168720  0.335988  0.406986 
 0.146113  0.266123  0.387727  0.200036 

MOTIF MA0495.2_MAFF_45mT_Jurkats_p300_v1_a27_KAT3 
letter-probability matrix: alength= 4 w= 25 nsites= 100 E= 0
 0.443278  0.180882  0.143878  0.231962 
 0.235717  0.233112  0.211329  0.319842 
 0.336859  0.214239  0.285158  0.163744 
 0.308212  0.250210  0.143215  0.298363 
 0.170702  0.281400  0.222968  0.324930 
 0.289485  0.225773  0.130380  0.354362 
 0.105199  0.316530  0.209552  0.368719 
 0.046677  0.778879  0.145063  0.029381 
 0.579581  0.213729  0.169108  0.037582 
 0.132849  0.079405  0.036840  0.750907 
 0.192510  0.017789  0.669378  0.120324 
 0.755103  0.067884  0.036761  0.140252 
 0.081074  0.304910  0.536248  0.077768 
 0.009845  0.008372  0.010516  0.971266 
 0.165516  0.809275  0.002562  0.022647 
 0.867648  0.029539  0.045079  0.057734 
 0.083713  0.109581  0.157774  0.648932 
 0.036611  0.124991  0.795009  0.043390 
 0.410347  0.114892  0.278013  0.196749 
 0.375027  0.169284  0.234531  0.221158 
 0.261156  0.203755  0.182154  0.352935 
 0.337704  0.260485  0.106801  0.295009 
 0.243082  0.101065  0.381520  0.274333 
 0.228066  0.293190  0.140559  0.338185 
 0.277982  0.230366  0.275245  0.216407 

MOTIF MA0495.2_MAFF_45mT_Jurkats_p300_v1_a23_KAT5 
letter-probability matrix: alength= 4 w= 25 nsites= 100 E= 0
 0.226119  0.170244  0.226045  0.377592 
 0.345725  0.221013  0.138301  0.294960 
 0.341138  0.107905  0.373328  0.177628 
 0.326571  0.132129  0.225293  0.316006 
 0.267761  0.224108  0.117140  0.390990 
 0.281368  0.175956  0.266726  0.275949 
 0.117850  0.282503  0.132184  0.467463 
 0.089868  0.364385  0.462081  0.083666 
 0.553360  0.244306  0.163349  0.038984 
 0.071837  0.138430  0.087715  0.702018 
 0.035275  0.024888  0.593942  0.345895 
 0.718858  0.147409  0.017481  0.116252 
 0.087994  0.375086  0.496808  0.040112 
 0.029646  0.017246  0.014865  0.938243 
 0.097971  0.878383  0.008623  0.015023 
 0.786789  0.116197  0.062339  0.034675 
 0.056485  0.251421  0.261622  0.430473 
 0.071120  0.196518  0.565846  0.166516 
 0.404148  0.262982  0.207832  0.125037 
 0.321998  0.279816  0.200498  0.197688 
 0.373109  0.158225  0.311324  0.157342 
 0.257782  0.164759  0.242565  0.334894 
 0.218303  0.243132  0.225371  0.313194 
 0.128987  0.233329  0.257002  0.380682 
 0.226545  0.196496  0.291868  0.285090 

MOTIF MA0496.2_MAFK_45mT_Jurkats_CBP_v1_a19_KAT2 
letter-probability matrix: alength= 4 w= 23 nsites= 100 E= 0
 0.086596  0.058316  0.780015  0.075073 
 0.343560  0.224944  0.249075  0.182422 
 0.419860  0.262485  0.081765  0.235890 
 0.448957  0.127265  0.326789  0.096990 
 0.485527  0.057707  0.330180  0.126586 
 0.305730  0.206539  0.069325  0.418407 
 0.004009  0.942195  0.046881  0.006914 
 0.109825  0.419462  0.420264  0.050449 
 0.021129  0.270245  0.199049  0.509577 
 0.072025  0.020154  0.692400  0.215421 
 0.520387  0.059469  0.013661  0.406483 
 0.008333  0.625720  0.304703  0.061244 
 0.012121  0.006925  0.009374  0.971580 
 0.122100  0.837452  0.011066  0.029382 
 0.803945  0.107695  0.040478  0.047883 
 0.014515  0.043394  0.083683  0.858408 
 0.000535  0.001453  0.996608  0.001404 
 0.172264  0.012506  0.112034  0.703196 
 0.128338  0.629937  0.070743  0.170981 
 0.266178  0.128453  0.140193  0.465176 
 0.055628  0.364516  0.382280  0.197576 
 0.641551  0.134847  0.149660  0.073942 
 0.184327  0.365011  0.292841  0.157820 

MOTIF MA0496.2_MAFK_45mT_Jurkats_CBP_v1_a27_KAT3 
letter-probability matrix: alength= 4 w= 23 nsites= 100 E= 0
 0.035768  0.007847  0.634796  0.321589 
 0.183464  0.312787  0.483453  0.020296 
 0.319754  0.201005  0.332427  0.146814 
 0.463165  0.406340  0.077196  0.053299 
 0.510126  0.120884  0.213613  0.155377 
 0.090377  0.562277  0.008941  0.338405 
 0.007890  0.375820  0.459097  0.157193 
 0.077447  0.457835  0.395831  0.068888 
 0.011278  0.099231  0.377124  0.512366 
 0.004833  0.012127  0.903563  0.079477 
 0.683509  0.179127  0.065562  0.071802 
 0.025282  0.371703  0.530971  0.072043 
 0.035977  0.076797  0.004637  0.882590 
 0.084092  0.716582  0.028397  0.170930 
 0.622026  0.345344  0.021974  0.010656 
 0.233924  0.189691  0.375777  0.200609 
 0.000052  0.000468  0.999274  0.000207 
 0.511684  0.095586  0.139652  0.253078 
 0.317103  0.073272  0.270756  0.338868 
 0.448449  0.047468  0.095610  0.408473 
 0.066922  0.226793  0.186130  0.520155 
 0.127526  0.263508  0.284042  0.324923 
 0.197611  0.376639  0.173515  0.252235 

MOTIF MA0496.2_MAFK_45mT_Jurkats_p300_v1_a16_KAT1 
letter-probability matrix: alength= 4 w= 23 nsites= 100 E= 0
 0.000026  0.000004  0.999952  0.000018 
 0.094762  0.179066  0.639635  0.086537 
 0.214130  0.093334  0.373528  0.319008 
 0.602613  0.173942  0.051595  0.171849 
 0.370595  0.138252  0.255218  0.235935 
 0.291343  0.246901  0.022638  0.439118 
 0.032373  0.058322  0.863986  0.045319 
 0.319709  0.158489  0.514223  0.007579 
 0.006105  0.007716  0.010396  0.975784 
 0.006630  0.000948  0.939188  0.053234 
 0.864829  0.098796  0.001861  0.034515 
 0.003782  0.697517  0.293616  0.005085 
 0.000674  0.000590  0.000829  0.997907 
 0.015418  0.983197  0.000487  0.000899 
 0.996232  0.001546  0.001251  0.000971 
 0.005321  0.545501  0.044947  0.404231 
 0.039610  0.550871  0.158111  0.251408 
 0.495064  0.033810  0.264384  0.206741 
 0.483065  0.256817  0.067927  0.192190 
 0.304003  0.131476  0.134927  0.429595 
 0.435635  0.061885  0.104344  0.398136 
 0.380758  0.284536  0.240080  0.094627 
 0.519080  0.143585  0.065578  0.271756 

MOTIF MA0496.2_MAFK_45mT_Jurkats_p300_v1_a27_KAT3 
letter-probability matrix: alength= 4 w= 23 nsites= 100 E= 0
 0.000289  0.000167  0.999283  0.000261 
 0.250345  0.263409  0.146840  0.339405 
 0.156472  0.118745  0.389866  0.334917 
 0.160002  0.419886  0.152619  0.267493 
 0.323665  0.255584  0.246981  0.173770 
 0.258298  0.372238  0.096073  0.273391 
 0.134163  0.226430  0.434929  0.204478 
 0.750143  0.080744  0.150760  0.018353 
 0.089673  0.242825  0.056497  0.611005 
 0.068860  0.011035  0.643203  0.276902 
 0.518453  0.255958  0.007779  0.217810 
 0.016053  0.836364  0.124850  0.022733 
 0.015951  0.018734  0.003417  0.961899 
 0.162306  0.806532  0.013932  0.017230 
 0.880924  0.023057  0.081501  0.014518 
 0.038159  0.310798  0.058586  0.592458 
 0.014788  0.038568  0.907580  0.039064 
 0.212240  0.243503  0.404623  0.139634 
 0.179474  0.138611  0.385170  0.296745 
 0.151763  0.213480  0.375484  0.259273 
 0.284415  0.301360  0.215939  0.198286 
 0.290333  0.145780  0.239287  0.324600 
 0.379880  0.318986  0.149346  0.151788 

MOTIF MA0496.2_MAFK_45mT_Jurkats_p300_v1_a23_KAT5 
letter-probability matrix: alength= 4 w= 23 nsites= 100 E= 0
 0.019938  0.007665  0.959111  0.013286 
 0.365699  0.218638  0.283977  0.131686 
 0.398644  0.126076  0.251784  0.223496 
 0.434413  0.162191  0.256417  0.146979 
 0.118314  0.529995  0.168630  0.183060 
 0.115457  0.233920  0.104074  0.546549 
 0.067996  0.276808  0.609458  0.045739 
 0.704459  0.205600  0.074374  0.015567 
 0.036794  0.083056  0.075403  0.804748 
 0.058757  0.019091  0.772564  0.149588 
 0.713387  0.185812  0.011966  0.088835 
 0.045682  0.386335  0.518113  0.049871 
 0.037383  0.012419  0.012732  0.937466 
 0.120399  0.822690  0.018067  0.038844 
 0.771408  0.180051  0.028553  0.019988 
 0.045407  0.219627  0.186288  0.548679 
 0.109312  0.290365  0.481782  0.118540 
 0.511700  0.150796  0.184898  0.152606 
 0.256683  0.339367  0.231551  0.172399 
 0.264332  0.177608  0.391568  0.166492 
 0.368983  0.172563  0.159733  0.298721 
 0.291988  0.333891  0.155732  0.218388 
 0.200475  0.266496  0.190944  0.342085 

MOTIF MA0501.1_MAF::NFE2_45mT_Jurkats_CBP_v1_a19_KAT2 
letter-probability matrix: alength= 4 w= 19 nsites= 100 E= 0
 0.023950  0.456525  0.378187  0.141337 
 0.048979  0.104929  0.795640  0.050452 
 0.825778  0.037094  0.125814  0.011315 
 0.002893  0.003525  0.010024  0.983558 
 0.004501  0.002767  0.950981  0.041751 
 0.971688  0.005397  0.002946  0.019968 
 0.019793  0.846223  0.119366  0.014618 
 0.031798  0.008059  0.104350  0.855792 
 0.029104  0.909864  0.050155  0.010877 
 0.969084  0.007997  0.017255  0.005664 
 0.019521  0.011548  0.864360  0.104572 
 0.005690  0.969209  0.011653  0.013449 
 0.850756  0.042165  0.074594  0.032485 
 0.450317  0.216541  0.228013  0.105130 
 0.140194  0.012643  0.145118  0.702045 
 0.091893  0.298002  0.022468  0.587638 
 0.143708  0.078446  0.044663  0.733184 
 0.038240  0.193041  0.529644  0.239076 
 0.444603  0.263577  0.113880  0.177941 

MOTIF MA0501.1_MAF::NFE2_45mT_Jurkats_CBP_v1_a23_KAT5 
letter-probability matrix: alength= 4 w= 19 nsites= 100 E= 0
 0.082567  0.506329  0.283780  0.127324 
 0.066474  0.128412  0.657994  0.147120 
 0.689556  0.072450  0.115687  0.122307 
 0.022307  0.012292  0.013614  0.951787 
 0.004164  0.015009  0.834105  0.146722 
 0.944293  0.007922  0.013908  0.033877 
 0.023605  0.781666  0.150394  0.044335 
 0.033895  0.044386  0.193276  0.728444 
 0.021680  0.943006  0.011397  0.023917 
 0.487054  0.466032  0.036209  0.010705 
 0.015786  0.040987  0.625922  0.317304 
 0.010454  0.834320  0.119628  0.035598 
 0.710471  0.052831  0.091180  0.145518 
 0.080168  0.048142  0.030101  0.841589 
 0.225216  0.135382  0.071805  0.567597 
 0.150217  0.254708  0.039685  0.555390 
 0.057334  0.047634  0.148337  0.746696 
 0.052484  0.651548  0.278923  0.017046 
 0.439964  0.303908  0.146248  0.109880 

MOTIF MA0501.1_MAF::NFE2_45mT_Jurkats_p300_v1_a16_KAT1 
letter-probability matrix: alength= 4 w= 19 nsites= 100 E= 0
 0.044009  0.221308  0.106663  0.628020 
 0.080923  0.066809  0.494594  0.357673 
 0.660743  0.122607  0.206244  0.010406 
 0.001537  0.001963  0.001008  0.995493 
 0.001581  0.001034  0.988244  0.009141 
 0.990479  0.001418  0.003049  0.005055 
 0.004372  0.198729  0.785301  0.011598 
 0.028875  0.007116  0.036064  0.927944 
 0.051340  0.924377  0.005885  0.018399 
 0.944036  0.015661  0.017702  0.022601 
 0.015747  0.008252  0.098058  0.877943 
 0.008694  0.889940  0.063759  0.037608 
 0.523133  0.126781  0.285746  0.064339 
 0.147448  0.099067  0.665088  0.088396 
 0.089952  0.076890  0.303136  0.530023 
 0.476431  0.036022  0.154521  0.333026 
 0.131039  0.548751  0.045605  0.274605 
 0.229944  0.403310  0.270368  0.096377 
 0.380055  0.238252  0.329519  0.052174 

MOTIF MA0501.1_MAF::NFE2_45mT_Jurkats_p300_v1_a27_KAT3 
letter-probability matrix: alength= 4 w= 19 nsites= 100 E= 0
 0.107305  0.367063  0.260187  0.265445 
 0.076395  0.172846  0.390787  0.359972 
 0.723606  0.103103  0.146145  0.027145 
 0.001489  0.007081  0.001432  0.989998 
 0.003738  0.001705  0.958419  0.036137 
 0.991027  0.002819  0.003075  0.003079 
 0.034276  0.512574  0.379397  0.073752 
 0.066963  0.056570  0.077182  0.799285 
 0.205618  0.747724  0.015450  0.031208 
 0.886934  0.037382  0.036376  0.039309 
 0.031009  0.098063  0.310029  0.560900 
 0.011735  0.902836  0.039993  0.045436 
 0.456085  0.053779  0.330739  0.159397 
 0.013514  0.018108  0.942031  0.026347 
 0.579355  0.114654  0.121731  0.184260 
 0.289032  0.250497  0.180047  0.280424 
 0.183269  0.319468  0.123327  0.373936 
 0.083446  0.374776  0.286326  0.255452 
 0.330427  0.296881  0.214912  0.157781 

MOTIF MA0501.1_MAF::NFE2_45mT_Jurkats_p300_v1_a23_KAT5 
letter-probability matrix: alength= 4 w= 19 nsites= 100 E= 0
 0.110191  0.333771  0.311206  0.244831 
 0.109043  0.176051  0.449923  0.264983 
 0.630119  0.064511  0.159733  0.145637 
 0.009779  0.006145  0.006242  0.977833 
 0.005875  0.004521  0.937559  0.052045 
 0.975291  0.004664  0.009673  0.010371 
 0.040173  0.603146  0.311270  0.045411 
 0.034284  0.014658  0.064672  0.886386 
 0.078285  0.862215  0.027803  0.031697 
 0.875325  0.041981  0.028461  0.054234 
 0.029950  0.097946  0.321156  0.550947 
 0.029574  0.865397  0.063961  0.041069 
 0.423308  0.128770  0.306320  0.141602 
 0.000022  0.000055  0.999893  0.000030 
 0.242348  0.211814  0.280166  0.265672 
 0.296460  0.254038  0.156843  0.292658 
 0.130767  0.339728  0.116827  0.412678 
 0.350273  0.221873  0.282043  0.145811 
 0.307053  0.264948  0.201488  0.226511 

MOTIF MA0502.1_NFYB_45mT_Jurkats_MOF_v1_a16_KAT1 
letter-probability matrix: alength= 4 w= 19 nsites= 100 E= 0
 0.013965  0.378101  0.331708  0.276225 
 0.795551  0.052096  0.147476  0.004877 
 0.556744  0.010908  0.020512  0.411836 
 0.868096  0.062495  0.058019  0.011390 
 0.982858  0.004798  0.005523  0.006821 
 0.005713  0.017773  0.003700  0.972814 
 0.007394  0.003115  0.974567  0.014924 
 0.101786  0.012158  0.872800  0.013256 
 0.043202  0.923870  0.009270  0.023658 
 0.008209  0.007122  0.982401  0.002268 
 0.000316  0.000128  0.999286  0.000269 
 0.005747  0.966428  0.013480  0.014345 
 0.032776  0.527425  0.088605  0.351195 
 0.126755  0.179545  0.475556  0.218144 
 0.290374  0.248142  0.158873  0.302611 
 0.173702  0.252978  0.309982  0.263338 
 0.016922  0.393399  0.176086  0.413593 
 0.195111  0.356698  0.250535  0.197656 
 0.102339  0.343220  0.412789  0.141652 

MOTIF MA0502.1_NFYB_45mT_Jurkats_MOF_v1_a27_KAT3 
letter-probability matrix: alength= 4 w= 19 nsites= 100 E= 0
 0.006517  0.151402  0.699928  0.142152 
 0.850149  0.018684  0.119945  0.011223 
 0.741637  0.004997  0.029236  0.224130 
 0.872356  0.053025  0.058967  0.015652 
 0.965424  0.006277  0.013902  0.014397 
 0.003175  0.007460  0.006847  0.982518 
 0.001915  0.008168  0.984696  0.005221 
 0.013223  0.056672  0.911275  0.018831 
 0.092085  0.808449  0.016757  0.082708 
 0.011698  0.003740  0.977047  0.007515 
 0.000215  0.000076  0.999349  0.000360 
 0.002903  0.913411  0.041027  0.042658 
 0.009147  0.665915  0.013338  0.311600 
 0.048430  0.368069  0.355349  0.228151 
 0.063451  0.223119  0.353625  0.359805 
 0.240541  0.182195  0.250952  0.326313 
 0.039404  0.232695  0.115930  0.611972 
 0.035213  0.614474  0.185133  0.165179 
 0.068528  0.214284  0.525975  0.191213 

MOTIF MA0502.1_NFYB_45mT_Jurkats_MOF_v1_a23_KAT5 
letter-probability matrix: alength= 4 w= 19 nsites= 100 E= 0
 0.014274  0.335340  0.519109  0.131276 
 0.913130  0.007687  0.073506  0.005677 
 0.648085  0.007144  0.034080  0.310691 
 0.659047  0.145580  0.170739  0.024634 
 0.964254  0.010133  0.017936  0.007677 
 0.007946  0.034322  0.004304  0.953429 
 0.004198  0.005335  0.978551  0.011916 
 0.071164  0.009185  0.861912  0.057739 
 0.039922  0.916213  0.017194  0.026671 
 0.016118  0.008262  0.966635  0.008985 
 0.000409  0.000135  0.999303  0.000153 
 0.004034  0.934699  0.036234  0.025033 
 0.022404  0.621637  0.113961  0.241998 
 0.153152  0.501528  0.274788  0.070531 
 0.163482  0.274028  0.250710  0.311780 
 0.110527  0.409396  0.269125  0.210952 
 0.252174  0.401351  0.161776  0.184698 
 0.281691  0.432065  0.180992  0.105252 
 0.112978  0.195159  0.368778  0.323085 

MOTIF MA0502.1_NFYB_UT_Jurkats_MOF_v1_a16_KAT1 
letter-probability matrix: alength= 4 w= 19 nsites= 100 E= 0
 0.015482  0.096359  0.340877  0.547282 
 0.648060  0.028413  0.315963  0.007564 
 0.833066  0.002434  0.023056  0.141443 
 0.923237  0.052064  0.018768  0.005931 
 0.992548  0.004008  0.001536  0.001907 
 0.001528  0.005131  0.006796  0.986544 
 0.000886  0.001607  0.992095  0.005411 
 0.007424  0.008836  0.970968  0.012771 
 0.148018  0.814784  0.013527  0.023671 
 0.065184  0.022849  0.907170  0.004797 
 0.000422  0.000683  0.998692  0.000203 
 0.009277  0.925320  0.033852  0.031551 
 0.088825  0.437415  0.018967  0.454792 
 0.195786  0.199065  0.148821  0.456328 
 0.197393  0.423335  0.149762  0.229510 
 0.299707  0.067052  0.536164  0.097076 
 0.015105  0.211397  0.465253  0.308244 
 0.119580  0.192546  0.326949  0.360925 
 0.241807  0.338299  0.229178  0.190715 

MOTIF MA0502.1_NFYB_UT_Jurkats_MOF_v1_a27_KAT3 
letter-probability matrix: alength= 4 w= 19 nsites= 100 E= 0
 0.006282  0.326054  0.395589  0.272075 
 0.839996  0.014432  0.140844  0.004728 
 0.738132  0.008538  0.014985  0.238345 
 0.889156  0.019249  0.084217  0.007378 
 0.989674  0.004071  0.003396  0.002859 
 0.004130  0.008422  0.004967  0.982481 
 0.001475  0.003974  0.987907  0.006643 
 0.029023  0.024857  0.929370  0.016751 
 0.063626  0.883273  0.010190  0.042912 
 0.023015  0.008879  0.936199  0.031907 
 0.001408  0.000468  0.997383  0.000741 
 0.005402  0.860114  0.036811  0.097674 
 0.028228  0.643977  0.112316  0.215479 
 0.098380  0.224210  0.405680  0.271731 
 0.134863  0.377780  0.202196  0.285160 
 0.232902  0.171900  0.465988  0.129210 
 0.062209  0.317181  0.307316  0.313294 
 0.067964  0.420833  0.294406  0.216797 
 0.162219  0.268436  0.464690  0.104655 

MOTIF MA0502.1_NFYB_UT_Jurkats_MOF_v1_a23_KAT5 
letter-probability matrix: alength= 4 w= 19 nsites= 100 E= 0
 0.009557  0.232999  0.304595  0.452850 
 0.793248  0.005864  0.197824  0.003065 
 0.823630  0.013009  0.008137  0.155224 
 0.962900  0.010232  0.022330  0.004537 
 0.995540  0.001296  0.002436  0.000729 
 0.000677  0.001778  0.001980  0.995565 
 0.003363  0.001297  0.993447  0.001893 
 0.005663  0.001631  0.986771  0.005935 
 0.164425  0.777784  0.009314  0.048477 
 0.021698  0.024041  0.947299  0.006962 
 0.000146  0.000172  0.999617  0.000066 
 0.008017  0.955012  0.008424  0.028547 
 0.080303  0.719925  0.046153  0.153619 
 0.101411  0.268452  0.192922  0.437215 
 0.066677  0.478415  0.200141  0.254767 
 0.350861  0.270605  0.214012  0.164522 
 0.135120  0.161083  0.400385  0.303411 
 0.267295  0.079336  0.204869  0.448501 
 0.282335  0.090549  0.388399  0.238716 

MOTIF MA0511.2_RUNX2_45mT_Jurkats_CBP_v1_a19_KAT2 
letter-probability matrix: alength= 4 w= 13 nsites= 100 E= 0
 0.121947  0.088120  0.378496  0.411436 
 0.158674  0.405102  0.269519  0.166705 
 0.174538  0.335383  0.293413  0.196667 
 0.550905  0.240934  0.082557  0.125605 
 0.469200  0.510814  0.010650  0.009335 
 0.227081  0.750792  0.004876  0.017252 
 0.015958  0.855890  0.115359  0.012793 
 0.047695  0.009664  0.938201  0.004439 
 0.000077  0.003156  0.996692  0.000075 
 0.914341  0.028892  0.046796  0.009971 
 0.402800  0.272760  0.133633  0.190807 
 0.487135  0.261679  0.151721  0.099465 
 0.122703  0.235827  0.544755  0.096715 

MOTIF MA0511.2_RUNX2_45mT_Jurkats_CBP_v1_a27_KAT3 
letter-probability matrix: alength= 4 w= 13 nsites= 100 E= 0
 0.052724  0.188850  0.436094  0.322331 
 0.120979  0.654393  0.066684  0.157944 
 0.057895  0.263009  0.517511  0.161585 
 0.197313  0.297789  0.217123  0.287775 
 0.135892  0.771649  0.084173  0.008285 
 0.758358  0.226674  0.012372  0.002596 
 0.061108  0.892224  0.039639  0.007028 
 0.048179  0.004483  0.898307  0.049031 
 0.000059  0.003322  0.996581  0.000039 
 0.541327  0.060316  0.380344  0.018013 
 0.350782  0.207218  0.169386  0.272613 
 0.103652  0.826840  0.045370  0.024137 
 0.057747  0.257897  0.269053  0.415303 

MOTIF MA0511.2_RUNX2_45mT_Jurkats_CBP_v1_a23_KAT5 
letter-probability matrix: alength= 4 w= 13 nsites= 100 E= 0
 0.250416  0.382668  0.144564  0.222352 
 0.042661  0.427879  0.337982  0.191478 
 0.248525  0.558329  0.085018  0.108129 
 0.434283  0.307993  0.043731  0.213993 
 0.724374  0.156840  0.009118  0.109667 
 0.020213  0.900570  0.071631  0.007585 
 0.043999  0.906601  0.043796  0.005604 
 0.008562  0.008682  0.975477  0.007279 
 0.024620  0.820230  0.145446  0.009705 
 0.919384  0.033290  0.029290  0.018036 
 0.395446  0.470599  0.048689  0.085266 
 0.251382  0.212368  0.414664  0.121586 
 0.192676  0.291843  0.269279  0.246202 

MOTIF MA0511.2_RUNX2_45mT_Jurkats_GCN5_v1_a19_KAT2 
letter-probability matrix: alength= 4 w= 13 nsites= 100 E= 0
 0.204513  0.333370  0.233732  0.228385 
 0.396242  0.191898  0.361077  0.050783 
 0.372715  0.009906  0.000868  0.616512 
 0.995234  0.000815  0.003126  0.000825 
 0.998567  0.000616  0.000345  0.000473 
 0.001135  0.998044  0.000455  0.000366 
 0.000414  0.998530  0.000660  0.000396 
 0.007250  0.000507  0.991790  0.000453 
 0.010640  0.984533  0.003945  0.000883 
 0.997904  0.000623  0.000784  0.000689 
 0.981648  0.003773  0.009246  0.005333 
 0.870074  0.013786  0.110738  0.005403 
 0.170525  0.476351  0.203741  0.149383 

MOTIF MA0511.2_RUNX2_45mT_Jurkats_GCN5_v1_a28_KAT4 
letter-probability matrix: alength= 4 w= 13 nsites= 100 E= 0
 0.105281  0.434850  0.248733  0.211137 
 0.111605  0.512040  0.302641  0.073714 
 0.196461  0.009890  0.000351  0.793297 
 0.996155  0.000410  0.002682  0.000752 
 0.998971  0.000516  0.000295  0.000218 
 0.000407  0.999144  0.000272  0.000177 
 0.000217  0.999390  0.000224  0.000168 
 0.005038  0.000216  0.994478  0.000268 
 0.001693  0.996651  0.001351  0.000304 
 0.998986  0.000313  0.000429  0.000272 
 0.968671  0.002661  0.025384  0.003284 
 0.629533  0.049008  0.311746  0.009713 
 0.156783  0.207365  0.527132  0.108720 

MOTIF MA0511.2_RUNX2_45mT_Jurkats_KAT2B_v1_a16_KAT1 
letter-probability matrix: alength= 4 w= 13 nsites= 100 E= 0
 0.170136  0.162403  0.620547  0.046914 
 0.112892  0.507357  0.323685  0.056066 
 0.303623  0.080044  0.097273  0.519060 
 0.853556  0.019175  0.095276  0.031992 
 0.932977  0.037656  0.025853  0.003514 
 0.034131  0.936092  0.020076  0.009702 
 0.000846  0.970710  0.028031  0.000413 
 0.048766  0.001524  0.947663  0.002047 
 0.014136  0.959591  0.023285  0.002989 
 0.979950  0.004006  0.011089  0.004955 
 0.571294  0.068133  0.083993  0.276581 
 0.621663  0.021044  0.258691  0.098602 
 0.135385  0.527389  0.144029  0.193198 

MOTIF MA0511.2_RUNX2_45mT_Jurkats_KAT2B_v1_a27_KAT3 
letter-probability matrix: alength= 4 w= 13 nsites= 100 E= 0
 0.095335  0.229259  0.609162  0.066245 
 0.101540  0.605206  0.170200  0.123053 
 0.286568  0.165383  0.046764  0.501285 
 0.868783  0.021437  0.061209  0.048571 
 0.944219  0.034645  0.018218  0.002918 
 0.009190  0.976063  0.010107  0.004641 
 0.003735  0.904267  0.089894  0.002104 
 0.018405  0.004314  0.976540  0.000741 
 0.001604  0.068811  0.929295  0.000290 
 0.942087  0.014818  0.028364  0.014732 
 0.736431  0.127628  0.048907  0.087035 
 0.187152  0.475174  0.176101  0.161573 
 0.174210  0.471262  0.215905  0.138624 

MOTIF MA0511.2_RUNX2_45mT_Jurkats_KAT2B_v1_a23_KAT5 
letter-probability matrix: alength= 4 w= 13 nsites= 100 E= 0
 0.151003  0.464353  0.276369  0.108275 
 0.089650  0.481113  0.340644  0.088593 
 0.328562  0.370443  0.057039  0.243956 
 0.830857  0.041255  0.046877  0.081010 
 0.900603  0.081796  0.007787  0.009815 
 0.009642  0.984434  0.001883  0.004041 
 0.000845  0.984423  0.013035  0.001697 
 0.095331  0.005376  0.895264  0.004029 
 0.001258  0.709322  0.287987  0.001433 
 0.949386  0.013395  0.029959  0.007260 
 0.567708  0.059128  0.168064  0.205101 
 0.249245  0.473866  0.199320  0.077569 
 0.110645  0.711598  0.064416  0.113341 

MOTIF MA0511.2_RUNX2_45mT_Jurkats_TIP60_v1_a19_KAT2 
letter-probability matrix: alength= 4 w= 13 nsites= 100 E= 0
 0.271742  0.233180  0.382988  0.112090 
 0.144760  0.461741  0.272974  0.120526 
 0.295316  0.355061  0.071129  0.278494 
 0.674057  0.146690  0.098367  0.080886 
 0.872102  0.063470  0.043866  0.020561 
 0.040183  0.917502  0.034272  0.008044 
 0.015095  0.913790  0.054555  0.016560 
 0.992965  0.000067  0.006746  0.000222 
 0.003177  0.106510  0.887013  0.003300 
 0.533870  0.377147  0.075825  0.013158 
 0.302395  0.299371  0.105252  0.292982 
 0.066634  0.643475  0.232267  0.057625 
 0.259816  0.163292  0.309996  0.266896 

MOTIF MA0511.2_RUNX2_45mT_Jurkats_TIP60_v1_a28_KAT4 
letter-probability matrix: alength= 4 w= 13 nsites= 100 E= 0
 0.190922  0.169586  0.538710  0.100783 
 0.124139  0.513328  0.237833  0.124699 
 0.368776  0.250117  0.046424  0.334683 
 0.667826  0.091412  0.148935  0.091828 
 0.893232  0.058797  0.028552  0.019419 
 0.036948  0.917985  0.033273  0.011794 
 0.016950  0.910569  0.064633  0.007848 
 0.997547  0.000035  0.002360  0.000058 
 0.003694  0.350101  0.639173  0.007032 
 0.594899  0.319130  0.057660  0.028312 
 0.196405  0.167327  0.040957  0.595312 
 0.060985  0.490232  0.409051  0.039733 
 0.220839  0.118405  0.291470  0.369286 

MOTIF MA0511.2_RUNX2_UT_Jurkats_GCN5_v1_a19_KAT2 
letter-probability matrix: alength= 4 w= 13 nsites= 100 E= 0
 0.181588  0.373986  0.191629  0.252797 
 0.403412  0.238703  0.285688  0.072197 
 0.296711  0.006024  0.000458  0.696806 
 0.996365  0.000462  0.002269  0.000904 
 0.998992  0.000446  0.000311  0.000250 
 0.001142  0.998143  0.000479  0.000237 
 0.000331  0.999083  0.000250  0.000336 
 0.007711  0.000557  0.991296  0.000436 
 0.008072  0.988880  0.002270  0.000778 
 0.998667  0.000502  0.000543  0.000288 
 0.979577  0.001780  0.015285  0.003359 
 0.808863  0.024179  0.155980  0.010977 
 0.208601  0.415839  0.210069  0.165491 

MOTIF MA0511.2_RUNX2_UT_Jurkats_GCN5_v1_a28_KAT4 
letter-probability matrix: alength= 4 w= 13 nsites= 100 E= 0
 0.106025  0.328819  0.372360  0.192797 
 0.140255  0.419592  0.329452  0.110701 
 0.169419  0.008926  0.000305  0.821351 
 0.995475  0.000396  0.003551  0.000578 
 0.999229  0.000323  0.000228  0.000220 
 0.000391  0.999158  0.000250  0.000201 
 0.000173  0.999432  0.000203  0.000192 
 0.004143  0.000253  0.995339  0.000264 
 0.001759  0.997209  0.000730  0.000302 
 0.999064  0.000253  0.000484  0.000199 
 0.962084  0.002264  0.031132  0.004519 
 0.555342  0.074994  0.353400  0.016264 
 0.144257  0.326353  0.353877  0.175514 

MOTIF MA0511.2_RUNX2_UT_Jurkats_KAT2B_v1_a16_KAT1 
letter-probability matrix: alength= 4 w= 13 nsites= 100 E= 0
 0.189810  0.243228  0.447659  0.119303 
 0.275307  0.352777  0.334656  0.037260 
 0.162387  0.230710  0.010582  0.596321 
 0.945310  0.002761  0.044610  0.007319 
 0.964472  0.032472  0.002206  0.000849 
 0.010250  0.986472  0.002232  0.001046 
 0.001780  0.978766  0.019060  0.000394 
 0.252823  0.000754  0.742795  0.003628 
 0.000709  0.990630  0.006087  0.002574 
 0.916978  0.056632  0.020801  0.005588 
 0.408501  0.031376  0.537528  0.022595 
 0.818443  0.058857  0.104147  0.018553 
 0.208769  0.222260  0.160460  0.408510 

MOTIF MA0511.2_RUNX2_UT_Jurkats_KAT2B_v1_a27_KAT3 
letter-probability matrix: alength= 4 w= 13 nsites= 100 E= 0
 0.049011  0.446445  0.387039  0.117506 
 0.131276  0.419305  0.129235  0.320183 
 0.068611  0.113169  0.025093  0.793127 
 0.676995  0.220124  0.048780  0.054101 
 0.838887  0.117910  0.034542  0.008661 
 0.006337  0.983068  0.005796  0.004798 
 0.003125  0.928777  0.065826  0.002271 
 0.330124  0.004079  0.662485  0.003312 
 0.000129  0.033564  0.966067  0.000241 
 0.831332  0.146777  0.012461  0.009429 
 0.479116  0.266742  0.203337  0.050805 
 0.354812  0.324824  0.292080  0.028284 
 0.040571  0.718136  0.105111  0.136182 

MOTIF MA0511.2_RUNX2_UT_Jurkats_KAT2B_v1_a23_KAT5 
letter-probability matrix: alength= 4 w= 13 nsites= 100 E= 0
 0.105785  0.370510  0.440130  0.083575 
 0.076074  0.548359  0.264242  0.111325 
 0.181124  0.108805  0.059453  0.650618 
 0.802770  0.028516  0.135787  0.032926 
 0.877988  0.109808  0.004623  0.007581 
 0.016025  0.976528  0.005651  0.001796 
 0.001303  0.804931  0.193333  0.000434 
 0.597591  0.004589  0.394453  0.003368 
 0.008503  0.875569  0.108958  0.006970 
 0.844364  0.093527  0.036425  0.025685 
 0.589860  0.126999  0.190918  0.092223 
 0.432063  0.202875  0.324042  0.041020 
 0.078700  0.609076  0.170238  0.141986 

MOTIF MA0511.2_RUNX2_UT_Jurkats_TIP60_v1_a19_KAT2 
letter-probability matrix: alength= 4 w= 13 nsites= 100 E= 0
 0.237282  0.130829  0.436902  0.194987 
 0.091843  0.545887  0.192398  0.169873 
 0.220560  0.348308  0.035182  0.395951 
 0.709816  0.118051  0.080072  0.092061 
 0.921470  0.041838  0.022454  0.014239 
 0.046049  0.921109  0.027639  0.005203 
 0.015857  0.902181  0.077950  0.004012 
 0.993721  0.000029  0.006109  0.000141 
 0.002126  0.061341  0.935677  0.000857 
 0.592554  0.375808  0.021835  0.009803 
 0.320581  0.169224  0.054396  0.455798 
 0.242575  0.449250  0.247906  0.060269 
 0.203981  0.133662  0.182332  0.480025 

MOTIF MA0511.2_RUNX2_UT_Jurkats_TIP60_v1_a28_KAT4 
letter-probability matrix: alength= 4 w= 13 nsites= 100 E= 0
 0.298309  0.201606  0.359501  0.140584 
 0.134361  0.399376  0.323965  0.142298 
 0.289315  0.228337  0.023964  0.458384 
 0.853264  0.037152  0.070218  0.039365 
 0.949717  0.027042  0.012232  0.011009 
 0.027694  0.957353  0.011681  0.003272 
 0.009683  0.954899  0.031392  0.004026 
 0.998051  0.000011  0.001899  0.000039 
 0.005908  0.693057  0.294418  0.006617 
 0.665329  0.287791  0.030004  0.016876 
 0.392534  0.158378  0.072240  0.376848 
 0.129348  0.400177  0.396061  0.074415 
 0.289275  0.146989  0.400877  0.162860 

MOTIF MA0517.1_STAT1::STAT2_45mT_Jurkats_CBP_v1_a19_KAT2 
letter-probability matrix: alength= 4 w= 19 nsites= 100 E= 0
 0.255805  0.287250  0.196654  0.260291 
 0.342309  0.312514  0.158174  0.187003 
 0.193311  0.201980  0.419177  0.185532 
 0.170460  0.152305  0.124273  0.552962 
 0.370613  0.049842  0.484013  0.095533 
 0.014808  0.643792  0.314212  0.027188 
 0.022506  0.014946  0.034013  0.928535 
 0.022256  0.016744  0.030076  0.930924 
 0.032189  0.051627  0.028391  0.887793 
 0.017528  0.947092  0.022263  0.013117 
 0.196244  0.156626  0.622662  0.024468 
 0.057293  0.560028  0.223306  0.159372 
 0.075607  0.014237  0.009696  0.900460 
 0.439735  0.025921  0.007453  0.526890 
 0.018629  0.288678  0.035320  0.657373 
 0.181966  0.320868  0.334374  0.162793 
 0.460112  0.099067  0.288333  0.152487 
 0.284460  0.141149  0.239924  0.334467 
 0.279475  0.199644  0.315293  0.205587 

MOTIF MA0517.1_STAT1::STAT2_45mT_Jurkats_CBP_v1_a27_KAT3 
letter-probability matrix: alength= 4 w= 19 nsites= 100 E= 0
 0.175406  0.244245  0.140848  0.439501 
 0.439722  0.310075  0.108715  0.141487 
 0.249938  0.329648  0.267949  0.152465 
 0.042184  0.103512  0.060598  0.793706 
 0.348135  0.054847  0.571497  0.025521 
 0.003073  0.810985  0.170954  0.014988 
 0.024524  0.028698  0.031103  0.915675 
 0.042213  0.016790  0.039957  0.901040 
 0.041703  0.060671  0.020214  0.877411 
 0.025377  0.912911  0.037149  0.024563 
 0.100147  0.171251  0.723088  0.005514 
 0.026145  0.487724  0.409428  0.076703 
 0.069078  0.008948  0.020124  0.901850 
 0.543102  0.008827  0.003496  0.444575 
 0.008626  0.641458  0.008625  0.341290 
 0.337971  0.363936  0.183291  0.114801 
 0.266940  0.062871  0.486240  0.183949 
 0.543964  0.086194  0.152431  0.217411 
 0.150314  0.452519  0.209383  0.187784 

MOTIF MA0517.1_STAT1::STAT2_45mT_Jurkats_CBP_v1_a23_KAT5 
letter-probability matrix: alength= 4 w= 19 nsites= 100 E= 0
 0.095438  0.143504  0.207733  0.553326 
 0.526711  0.124540  0.077993  0.270756 
 0.214520  0.173085  0.190066  0.422329 
 0.120326  0.357863  0.072871  0.448939 
 0.703524  0.021467  0.233587  0.041422 
 0.002394  0.511136  0.480749  0.005721 
 0.006960  0.005923  0.011235  0.975882 
 0.004062  0.005417  0.049960  0.940561 
 0.008753  0.004345  0.019805  0.967097 
 0.007107  0.980459  0.007517  0.004917 
 0.681955  0.035337  0.275565  0.007143 
 0.008423  0.607944  0.158835  0.224798 
 0.003764  0.003283  0.001482  0.991471 
 0.072162  0.002005  0.002044  0.923789 
 0.003676  0.037927  0.002781  0.955617 
 0.061327  0.716610  0.153487  0.068577 
 0.605280  0.105219  0.189716  0.099784 
 0.266135  0.429302  0.150451  0.154112 
 0.170426  0.127883  0.083374  0.618317 

MOTIF MA0517.1_STAT1::STAT2_45mT_Jurkats_KAT2B_v1_a27_KAT3 
letter-probability matrix: alength= 4 w= 19 nsites= 100 E= 0
 0.111151  0.271168  0.142529  0.475152 
 0.550881  0.323016  0.030477  0.095626 
 0.198785  0.491238  0.060313  0.249664 
 0.328543  0.064371  0.071908  0.535177 
 0.412450  0.007583  0.539673  0.040294 
 0.003804  0.836347  0.155786  0.004064 
 0.002221  0.004966  0.002979  0.989834 
 0.002460  0.013355  0.007608  0.976577 
 0.035531  0.071479  0.008845  0.884144 
 0.005833  0.949517  0.018615  0.026035 
 0.054101  0.717294  0.226685  0.001921 
 0.011851  0.852100  0.075470  0.060579 
 0.033244  0.004063  0.003325  0.959368 
 0.301780  0.000504  0.302462  0.395254 
 0.000956  0.890312  0.000436  0.108296 
 0.049923  0.579633  0.193761  0.176682 
 0.290287  0.058567  0.400823  0.250324 
 0.489900  0.107922  0.253209  0.148969 
 0.102380  0.636557  0.049392  0.211671 

MOTIF MA0517.1_STAT1::STAT2_45mT_Jurkats_KAT2B_v1_a23_KAT5 
letter-probability matrix: alength= 4 w= 19 nsites= 100 E= 0
 0.170122  0.166112  0.136491  0.527275 
 0.435302  0.091777  0.129854  0.343067 
 0.248766  0.219734  0.218083  0.313416 
 0.104451  0.144716  0.110906  0.639926 
 0.451348  0.250906  0.260257  0.037489 
 0.020939  0.514496  0.451675  0.012890 
 0.035034  0.127331  0.193905  0.643730 
 0.015540  0.191289  0.155687  0.637484 
 0.097890  0.061025  0.201667  0.639418 
 0.119406  0.649115  0.049114  0.182365 
 0.088099  0.712091  0.175328  0.024482 
 0.015129  0.657817  0.180463  0.146591 
 0.007458  0.020899  0.052798  0.918845 
 0.002635  0.000353  0.980144  0.016869 
 0.010966  0.272124  0.009930  0.706980 
 0.135114  0.677384  0.139929  0.047573 
 0.242420  0.085987  0.370999  0.300595 
 0.254328  0.284584  0.252472  0.208616 
 0.081494  0.245644  0.154226  0.518635 

MOTIF MA0517.1_STAT1::STAT2_45mT_Jurkats_MOF_v1_a16_KAT1 
letter-probability matrix: alength= 4 w= 19 nsites= 100 E= 0
 0.094049  0.207840  0.094451  0.603660 
 0.382221  0.308491  0.159078  0.150209 
 0.179344  0.351376  0.214734  0.254546 
 0.369395  0.182098  0.184412  0.264094 
 0.144956  0.032598  0.793202  0.029245 
 0.012385  0.502640  0.301150  0.183825 
 0.067895  0.807601  0.023603  0.100901 
 0.043951  0.177085  0.209040  0.569924 
 0.000233  0.995813  0.000096  0.003858 
 0.001836  0.981729  0.014635  0.001801 
 0.918195  0.015627  0.061910  0.004269 
 0.011984  0.312637  0.027551  0.647827 
 0.012587  0.115769  0.074422  0.797222 
 0.239158  0.004298  0.011783  0.744761 
 0.014017  0.076655  0.127192  0.782136 
 0.200058  0.153765  0.636848  0.009329 
 0.114546  0.066525  0.187107  0.631822 
 0.222877  0.120336  0.083508  0.573279 
 0.230975  0.323755  0.135385  0.309885 

MOTIF MA0517.1_STAT1::STAT2_45mT_Jurkats_MOF_v1_a27_KAT3 
letter-probability matrix: alength= 4 w= 19 nsites= 100 E= 0
 0.211685  0.357086  0.155176  0.276052 
 0.331989  0.492889  0.108581  0.066541 
 0.056265  0.708570  0.121331  0.113833 
 0.341441  0.098223  0.117816  0.442520 
 0.159725  0.015348  0.819500  0.005427 
 0.002470  0.711167  0.268514  0.017849 
 0.034891  0.363978  0.021348  0.579784 
 0.012660  0.043285  0.048632  0.895423 
 0.000156  0.974308  0.000187  0.025350 
 0.002831  0.993446  0.001937  0.001786 
 0.627129  0.094384  0.275832  0.002655 
 0.005481  0.548291  0.059539  0.386689 
 0.016209  0.015863  0.012549  0.955379 
 0.251605  0.001890  0.002593  0.743912 
 0.002908  0.563703  0.015164  0.418224 
 0.238775  0.125689  0.631424  0.004112 
 0.113347  0.100885  0.330224  0.455544 
 0.144879  0.258903  0.203157  0.393061 
 0.288542  0.385104  0.159263  0.167092 

MOTIF MA0517.1_STAT1::STAT2_45mT_Jurkats_MOF_v1_a23_KAT5 
letter-probability matrix: alength= 4 w= 19 nsites= 100 E= 0
 0.197482  0.178776  0.176692  0.447051 
 0.236549  0.258286  0.214872  0.290293 
 0.152303  0.362566  0.223281  0.261850 
 0.294532  0.233410  0.171542  0.300516 
 0.285030  0.029684  0.665388  0.019898 
 0.000029  0.994958  0.004086  0.000927 
 0.011979  0.315877  0.007583  0.664560 
 0.006025  0.009058  0.055840  0.929078 
 0.000905  0.874255  0.000327  0.124513 
 0.001635  0.992244  0.004647  0.001475 
 0.680886  0.057807  0.258342  0.002965 
 0.007983  0.437898  0.063104  0.491015 
 0.003703  0.010869  0.005827  0.979601 
 0.023077  0.002180  0.002406  0.972337 
 0.002519  0.130778  0.013217  0.853487 
 0.108540  0.341951  0.535558  0.013951 
 0.219722  0.061599  0.154097  0.564582 
 0.327847  0.201528  0.128977  0.341648 
 0.148947  0.169915  0.228307  0.452831 

MOTIF MA0517.1_STAT1::STAT2_UT_Jurkats_CBP_v1_a19_KAT2 
letter-probability matrix: alength= 4 w= 19 nsites= 100 E= 0
 0.095796  0.266821  0.124605  0.512779 
 0.716585  0.163223  0.062680  0.057512 
 0.368830  0.159521  0.390118  0.081532 
 0.195482  0.127726  0.084876  0.591916 
 0.319428  0.085393  0.484944  0.110234 
 0.012656  0.612037  0.337750  0.037558 
 0.003732  0.010883  0.006354  0.979031 
 0.024714  0.009395  0.049933  0.915958 
 0.042092  0.016413  0.040964  0.900530 
 0.007594  0.969917  0.013651  0.008839 
 0.125040  0.281286  0.569281  0.024393 
 0.018318  0.755089  0.156010  0.070583 
 0.044605  0.009170  0.006364  0.939861 
 0.258036  0.020731  0.006041  0.715192 
 0.008425  0.586915  0.006062  0.398598 
 0.206707  0.306689  0.255359  0.231244 
 0.513923  0.049551  0.196187  0.240339 
 0.157614  0.068540  0.288311  0.485535 
 0.418092  0.156805  0.284800  0.140304 

MOTIF MA0517.1_STAT1::STAT2_UT_Jurkats_CBP_v1_a27_KAT3 
letter-probability matrix: alength= 4 w= 19 nsites= 100 E= 0
 0.126807  0.154730  0.271089  0.447374 
 0.405168  0.098052  0.294051  0.202729 
 0.272064  0.293491  0.215279  0.219167 
 0.072117  0.277402  0.204317  0.446164 
 0.716712  0.061445  0.156420  0.065423 
 0.003521  0.467594  0.516771  0.012114 
 0.004980  0.003049  0.014575  0.977396 
 0.004686  0.019631  0.005933  0.969750 
 0.018286  0.025020  0.004540  0.952153 
 0.008468  0.983569  0.004736  0.003228 
 0.196724  0.258832  0.538963  0.005481 
 0.024778  0.747138  0.108073  0.120011 
 0.009064  0.006255  0.010816  0.973865 
 0.328574  0.003816  0.001536  0.666073 
 0.003636  0.453909  0.002957  0.539498 
 0.259427  0.524077  0.171707  0.044789 
 0.231473  0.121385  0.279448  0.367693 
 0.341562  0.197985  0.237360  0.223093 
 0.183182  0.197149  0.301831  0.317838 

MOTIF MA0517.1_STAT1::STAT2_UT_Jurkats_CBP_v1_a23_KAT5 
letter-probability matrix: alength= 4 w= 19 nsites= 100 E= 0
 0.142395  0.186237  0.103863  0.567505 
 0.453484  0.157587  0.261723  0.127207 
 0.297371  0.023158  0.568003  0.111467 
 0.395264  0.062176  0.007698  0.534862 
 0.328141  0.024098  0.608629  0.039133 
 0.017248  0.767473  0.207433  0.007847 
 0.035259  0.020544  0.057787  0.886410 
 0.021568  0.021516  0.074866  0.882050 
 0.102554  0.044532  0.031217  0.821698 
 0.027902  0.891948  0.047043  0.033106 
 0.442523  0.069420  0.454419  0.033638 
 0.017959  0.741302  0.176136  0.064604 
 0.051926  0.015778  0.023965  0.908331 
 0.457645  0.017187  0.015192  0.509976 
 0.025811  0.183273  0.014632  0.776284 
 0.194148  0.313428  0.330352  0.162072 
 0.506912  0.040480  0.370260  0.082348 
 0.257791  0.105948  0.227604  0.408656 
 0.380966  0.274566  0.194758  0.149710 

MOTIF MA0517.1_STAT1::STAT2_UT_Jurkats_KAT2B_v1_a16_KAT1 
letter-probability matrix: alength= 4 w= 19 nsites= 100 E= 0
 0.614970  0.089595  0.127400  0.168035 
 0.113275  0.153267  0.130702  0.602756 
 0.130400  0.161927  0.254265  0.453408 
 0.096284  0.149407  0.019281  0.735028 
 0.818773  0.027949  0.068455  0.084824 
 0.001425  0.241954  0.751459  0.005161 
 0.006723  0.002104  0.000874  0.990299 
 0.001975  0.001458  0.002489  0.994078 
 0.002230  0.007814  0.001884  0.988072 
 0.001194  0.994759  0.003724  0.000323 
 0.234496  0.012757  0.748459  0.004288 
 0.001783  0.509330  0.252438  0.236449 
 0.002940  0.001614  0.001534  0.993913 
 0.053522  0.000616  0.654566  0.291296 
 0.001637  0.021806  0.001437  0.975120 
 0.028487  0.782179  0.157155  0.032179 
 0.295415  0.409669  0.234534  0.060382 
 0.045485  0.350058  0.310999  0.293458 
 0.216891  0.262217  0.125199  0.395694 

MOTIF MA0517.1_STAT1::STAT2_UT_Jurkats_KAT2B_v1_a27_KAT3 
letter-probability matrix: alength= 4 w= 19 nsites= 100 E= 0
 0.083945  0.390843  0.090244  0.434968 
 0.757863  0.140357  0.031572  0.070209 
 0.480978  0.226480  0.169159  0.123384 
 0.035382  0.030691  0.035272  0.898656 
 0.500648  0.018842  0.451926  0.028583 
 0.009444  0.545415  0.399395  0.045747 
 0.000683  0.000867  0.001101  0.997349 
 0.005107  0.001519  0.000720  0.992654 
 0.001308  0.029099  0.001710  0.967884 
 0.002217  0.991737  0.002842  0.003203 
 0.074638  0.286759  0.634724  0.003878 
 0.036199  0.848994  0.056433  0.058374 
 0.023709  0.000504  0.000512  0.975274 
 0.741713  0.001722  0.064651  0.191914 
 0.002221  0.512400  0.001534  0.483845 
 0.123166  0.348320  0.322370  0.206144 
 0.127015  0.244409  0.449640  0.178936 
 0.267755  0.096661  0.442281  0.193303 
 0.044030  0.464545  0.228471  0.262955 

MOTIF MA0517.1_STAT1::STAT2_UT_Jurkats_KAT2B_v1_a23_KAT5 
letter-probability matrix: alength= 4 w= 19 nsites= 100 E= 0
 0.029716  0.331738  0.276602  0.361944 
 0.346850  0.108189  0.159783  0.385179 
 0.249881  0.163167  0.138687  0.448265 
 0.169479  0.212443  0.084762  0.533316 
 0.752836  0.029539  0.152167  0.065458 
 0.004557  0.364707  0.604210  0.026526 
 0.001876  0.006585  0.003158  0.988382 
 0.002012  0.004156  0.005374  0.988457 
 0.010764  0.016704  0.007088  0.965444 
 0.003351  0.990257  0.003152  0.003241 
 0.329387  0.058396  0.609270  0.002947 
 0.022593  0.566622  0.177895  0.232890 
 0.004712  0.001476  0.001443  0.992369 
 0.094493  0.000755  0.714854  0.189898 
 0.000862  0.083615  0.000785  0.914739 
 0.021062  0.794739  0.093480  0.090718 
 0.333167  0.189679  0.339627  0.137528 
 0.304550  0.256140  0.351829  0.087482 
 0.084518  0.166350  0.174471  0.574660 

MOTIF MA0517.1_STAT1::STAT2_UT_Jurkats_MOF_v1_a16_KAT1 
letter-probability matrix: alength= 4 w= 19 nsites= 100 E= 0
 0.048607  0.345263  0.126831  0.479299 
 0.156198  0.344254  0.086109  0.413438 
 0.249015  0.212149  0.120891  0.417945 
 0.164300  0.244594  0.133856  0.457251 
 0.256699  0.019544  0.714932  0.008824 
 0.001427  0.901296  0.076835  0.020442 
 0.027178  0.744495  0.020350  0.207977 
 0.009795  0.094201  0.146016  0.749988 
 0.000516  0.983416  0.000166  0.015903 
 0.000590  0.990107  0.007434  0.001869 
 0.858480  0.012077  0.124811  0.004632 
 0.002529  0.194581  0.018682  0.784208 
 0.004553  0.078307  0.043429  0.873711 
 0.119494  0.018609  0.005121  0.856776 
 0.013971  0.047863  0.089356  0.848810 
 0.192109  0.130454  0.673928  0.003509 
 0.052619  0.198739  0.296870  0.451771 
 0.170191  0.334980  0.091562  0.403266 
 0.069394  0.286240  0.306710  0.337657 

MOTIF MA0517.1_STAT1::STAT2_UT_Jurkats_MOF_v1_a27_KAT3 
letter-probability matrix: alength= 4 w= 19 nsites= 100 E= 0
 0.066154  0.292462  0.427473  0.213911 
 0.247481  0.332716  0.081556  0.338247 
 0.210975  0.289146  0.107869  0.392010 
 0.247925  0.464867  0.154611  0.132597 
 0.646226  0.024587  0.316984  0.012203 
 0.003008  0.519163  0.465805  0.012024 
 0.020014  0.358975  0.004606  0.616405 
 0.012728  0.036000  0.037174  0.914098 
 0.000181  0.936729  0.000066  0.063024 
 0.001099  0.997278  0.000990  0.000632 
 0.943773  0.021873  0.030593  0.003761 
 0.002889  0.064507  0.014091  0.918513 
 0.002636  0.009439  0.004669  0.983257 
 0.046883  0.001729  0.001194  0.950194 
 0.001335  0.079099  0.006354  0.913212 
 0.190172  0.254160  0.552501  0.003167 
 0.063768  0.446756  0.080708  0.408769 
 0.222422  0.473585  0.102842  0.201151 
 0.126290  0.153888  0.234755  0.485067 

MOTIF MA0517.1_STAT1::STAT2_UT_Jurkats_MOF_v1_a23_KAT5 
letter-probability matrix: alength= 4 w= 19 nsites= 100 E= 0
 0.039484  0.069691  0.233599  0.657225 
 0.169656  0.258750  0.114409  0.457185 
 0.289808  0.100719  0.080850  0.528624 
 0.200791  0.352435  0.106357  0.340417 
 0.498971  0.012915  0.447583  0.040530 
 0.001410  0.613197  0.373189  0.012203 
 0.007501  0.350595  0.004212  0.637692 
 0.002114  0.009709  0.033145  0.955032 
 0.001084  0.727898  0.000207  0.270811 
 0.001333  0.997389  0.000904  0.000374 
 0.830455  0.014975  0.152303  0.002267 
 0.002372  0.276215  0.069752  0.651662 
 0.001772  0.004620  0.002769  0.990839 
 0.034356  0.000620  0.000737  0.964286 
 0.001035  0.059772  0.003823  0.935370 
 0.101731  0.670018  0.221380  0.006871 
 0.152116  0.254785  0.460690  0.132409 
 0.196274  0.518212  0.157224  0.128290 
 0.139271  0.045012  0.142962  0.672755 

MOTIF MA0522.2_TCF3_45mT_Jurkats_TIP60_v1_a19_KAT2 
letter-probability matrix: alength= 4 w= 14 nsites= 100 E= 0
 0.127399  0.299091  0.429320  0.144190 
 0.191287  0.115780  0.478230  0.214703 
 0.380424  0.302437  0.141391  0.175747 
 0.006233  0.976804  0.015442  0.001521 
 0.041345  0.915050  0.019777  0.023828 
 0.811824  0.051300  0.101665  0.035211 
 0.429587  0.451444  0.019610  0.099359 
 0.000165  0.000000  0.999835  0.000000 
 0.026715  0.047976  0.079492  0.845817 
 0.052140  0.040093  0.868799  0.038968 
 0.068732  0.460934  0.236732  0.233602 
 0.230228  0.020189  0.611989  0.137594 
 0.066869  0.736776  0.054873  0.141481 
 0.023354  0.872395  0.049459  0.054792 

MOTIF MA0522.2_TCF3_45mT_Jurkats_TIP60_v1_a28_KAT4 
letter-probability matrix: alength= 4 w= 14 nsites= 100 E= 0
 0.083095  0.224649  0.610310  0.081946 
 0.161634  0.138646  0.409587  0.290134 
 0.368110  0.344130  0.130603  0.157156 
 0.007084  0.961194  0.029840  0.001882 
 0.019854  0.955621  0.013272  0.011253 
 0.878318  0.027488  0.070787  0.023406 
 0.271625  0.577739  0.036455  0.114181 
 0.002430  0.000000  0.997569  0.000000 
 0.033015  0.028637  0.030204  0.908144 
 0.022519  0.017439  0.933517  0.026524 
 0.032910  0.459250  0.273955  0.233886 
 0.236866  0.006872  0.691127  0.065136 
 0.038665  0.884524  0.019834  0.056976 
 0.045337  0.801369  0.070374  0.082921 

MOTIF MA0522.2_TCF3_UT_Jurkats_TIP60_v1_a19_KAT2 
letter-probability matrix: alength= 4 w= 14 nsites= 100 E= 0
 0.215120  0.222375  0.413432  0.149073 
 0.275992  0.105855  0.379858  0.238295 
 0.373036  0.313245  0.093244  0.220475 
 0.015581  0.933813  0.046362  0.004245 
 0.068862  0.853219  0.037189  0.040730 
 0.691056  0.041302  0.193873  0.073769 
 0.645499  0.238442  0.011143  0.104916 
 0.000140  0.000000  0.999860  0.000000 
 0.045243  0.072065  0.141084  0.741608 
 0.117171  0.050070  0.775135  0.057623 
 0.050119  0.386012  0.202550  0.361319 
 0.104933  0.010475  0.823560  0.061032 
 0.060211  0.768847  0.057916  0.113026 
 0.026873  0.906051  0.024846  0.042231 

MOTIF MA0522.2_TCF3_UT_Jurkats_TIP60_v1_a28_KAT4 
letter-probability matrix: alength= 4 w= 14 nsites= 100 E= 0
 0.064063  0.193012  0.607827  0.135098 
 0.211609  0.121691  0.440778  0.225922 
 0.386586  0.404112  0.129879  0.079422 
 0.006752  0.974920  0.016970  0.001358 
 0.022447  0.953283  0.009914  0.014356 
 0.866751  0.020890  0.080408  0.031950 
 0.638075  0.285045  0.009872  0.067008 
 0.002585  0.000000  0.997415  0.000000 
 0.019630  0.027802  0.058149  0.894418 
 0.024975  0.020516  0.908105  0.046404 
 0.017848  0.425246  0.224706  0.332200 
 0.169840  0.017842  0.685159  0.127159 
 0.051907  0.847224  0.024872  0.075996 
 0.039970  0.806359  0.067345  0.086327 

MOTIF MA0523.1_TCF7L2_45mT_Jurkats_CBP_v1_a27_KAT3 
letter-probability matrix: alength= 4 w= 18 nsites= 100 E= 0
 0.154054  0.429161  0.208625  0.208160 
 0.253279  0.161387  0.461332  0.124002 
 0.173730  0.517731  0.070601  0.237938 
 0.414042  0.179690  0.156791  0.249477 
 0.454150  0.090616  0.342631  0.112604 
 0.114242  0.439532  0.377965  0.068261 
 0.643413  0.040230  0.193052  0.123304 
 0.079920  0.266360  0.146466  0.507254 
 0.098244  0.571129  0.212503  0.118125 
 0.741364  0.036606  0.192274  0.029756 
 0.091560  0.709049  0.061247  0.138145 
 0.199949  0.796058  0.002290  0.001703 
 0.026819  0.049200  0.919166  0.004814 
 0.040517  0.093660  0.798482  0.067341 
 0.621678  0.062196  0.250635  0.065491 
 0.537201  0.297257  0.081339  0.084203 
 0.346786  0.068660  0.528193  0.056361 
 0.047792  0.549886  0.035166  0.367156 

MOTIF MA0523.1_TCF7L2_45mT_Jurkats_CBP_v1_a23_KAT5 
letter-probability matrix: alength= 4 w= 18 nsites= 100 E= 0
 0.233673  0.191919  0.422088  0.152320 
 0.305244  0.055169  0.159063  0.480524 
 0.267463  0.255318  0.158426  0.318793 
 0.219938  0.086837  0.649027  0.044197 
 0.592227  0.106339  0.163622  0.137811 
 0.086737  0.473612  0.398454  0.041198 
 0.501172  0.092483  0.376579  0.029765 
 0.171372  0.149797  0.495617  0.183214 
 0.163456  0.445998  0.162726  0.227820 
 0.507029  0.029188  0.455383  0.008400 
 0.006584  0.975108  0.009017  0.009291 
 0.072804  0.923510  0.003328  0.000359 
 0.117677  0.335952  0.536713  0.009658 
 0.394816  0.108896  0.411196  0.085092 
 0.255561  0.100254  0.386600  0.257585 
 0.031916  0.948523  0.012192  0.007368 
 0.233104  0.063389  0.565932  0.137576 
 0.125301  0.267210  0.302415  0.305073 

MOTIF MA0523.1_TCF7L2_UT_Jurkats_KAT2B_v1_a16_KAT1 
letter-probability matrix: alength= 4 w= 18 nsites= 100 E= 0
 0.029790  0.324878  0.068379  0.576953 
 0.635956  0.009067  0.105135  0.249842 
 0.939495  0.002628  0.051716  0.006160 
 0.981059  0.005382  0.011828  0.001730 
 0.991757  0.000674  0.005962  0.001607 
 0.000372  0.072096  0.927365  0.000167 
 0.846741  0.033523  0.118446  0.001290 
 1.000000  0.000000  0.000000  0.000000 
 0.013728  0.984126  0.001293  0.000853 
 0.777435  0.005291  0.217182  0.000091 
 0.960153  0.035833  0.003036  0.000978 
 0.801642  0.197439  0.000079  0.000839 
 0.003476  0.003296  0.992845  0.000383 
 0.026949  0.025040  0.877450  0.070561 
 0.670082  0.014856  0.310642  0.004420 
 0.868489  0.052916  0.006253  0.072342 
 0.464911  0.171189  0.024311  0.339590 
 0.030246  0.059587  0.004093  0.906074 

MOTIF MA0523.1_TCF7L2_UT_Jurkats_KAT2B_v1_a27_KAT3 
letter-probability matrix: alength= 4 w= 18 nsites= 100 E= 0
 0.335195  0.438119  0.090948  0.135739 
 0.376020  0.234142  0.145188  0.244650 
 0.551328  0.134648  0.210464  0.103560 
 0.678107  0.089801  0.097036  0.135055 
 0.833602  0.038135  0.063109  0.065154 
 0.003961  0.415249  0.557377  0.023413 
 0.886641  0.046709  0.043918  0.022732 
 0.688799  0.035341  0.030356  0.245504 
 0.040123  0.885694  0.064794  0.009389 
 0.935415  0.022209  0.030285  0.012091 
 0.825979  0.101732  0.034971  0.037318 
 0.921456  0.077040  0.000914  0.000589 
 0.054958  0.006716  0.938103  0.000222 
 0.151308  0.116402  0.657429  0.074861 
 0.541361  0.206780  0.211074  0.040784 
 0.407921  0.111040  0.050181  0.430858 
 0.442682  0.222829  0.167464  0.167025 
 0.155099  0.330808  0.085754  0.428339 

MOTIF MA0526.2_USF2_45mT_Jurkats_MOZ_v1_a19_KAT2 
letter-probability matrix: alength= 4 w= 20 nsites= 100 E= 0
 0.285595  0.112365  0.427257  0.174783 
 0.155781  0.129215  0.243721  0.471282 
 0.126793  0.458817  0.079745  0.334644 
 0.046377  0.139936  0.383201  0.430486 
 0.167011  0.067452  0.228268  0.537269 
 0.204734  0.101914  0.337863  0.355489 
 0.159559  0.001561  0.838507  0.000373 
 0.010043  0.045518  0.015653  0.928786 
 0.000829  0.998707  0.000213  0.000251 
 0.997299  0.000528  0.000857  0.001316 
 0.000049  0.999116  0.000432  0.000402 
 0.002369  0.000107  0.997201  0.000323 
 0.000360  0.000235  0.000280  0.999125 
 0.000163  0.000155  0.998525  0.001157 
 0.074688  0.197873  0.360204  0.367235 
 0.098788  0.363162  0.234820  0.303230 
 0.641793  0.187579  0.046038  0.124590 
 0.336772  0.320861  0.224439  0.117928 
 0.085327  0.128318  0.351170  0.435185 
 0.198702  0.238939  0.482439  0.079920 

MOTIF MA0526.2_USF2_45mT_Jurkats_MOZ_v1_a28_KAT4 
letter-probability matrix: alength= 4 w= 20 nsites= 100 E= 0
 0.129922  0.098513  0.488909  0.282656 
 0.271409  0.163516  0.412935  0.152140 
 0.554079  0.062684  0.074738  0.308500 
 0.023781  0.075545  0.121697  0.778977 
 0.456825  0.128110  0.043693  0.371372 
 0.241303  0.557939  0.034321  0.166437 
 0.658320  0.003993  0.333960  0.003727 
 0.052962  0.306599  0.053838  0.586600 
 0.020490  0.973797  0.003222  0.002490 
 0.915996  0.022453  0.047413  0.014138 
 0.001241  0.990164  0.002606  0.005988 
 0.026592  0.000837  0.969713  0.002858 
 0.023506  0.005060  0.007247  0.964187 
 0.005313  0.004894  0.983197  0.006597 
 0.097287  0.288075  0.227680  0.386959 
 0.195773  0.063609  0.106467  0.634151 
 0.087566  0.065321  0.393224  0.453888 
 0.341876  0.097815  0.452100  0.108209 
 0.217587  0.493963  0.137347  0.151103 
 0.049349  0.459588  0.181356  0.309706 

MOTIF MA0526.2_USF2_45mT_Jurkats_TIP60_v1_a19_KAT2 
letter-probability matrix: alength= 4 w= 20 nsites= 100 E= 0
 0.272029  0.245642  0.245663  0.236666 
 0.215136  0.290755  0.181657  0.312452 
 0.208489  0.306530  0.255548  0.229433 
 0.208209  0.230499  0.257420  0.303872 
 0.278343  0.160465  0.230152  0.331040 
 0.259270  0.257171  0.178245  0.305313 
 0.299040  0.253956  0.362052  0.084952 
 0.317227  0.394004  0.160362  0.128407 
 0.013063  0.981206  0.003638  0.002093 
 0.959220  0.001805  0.027733  0.011241 
 0.000995  0.976803  0.001721  0.020481 
 0.122879  0.001420  0.874781  0.000920 
 0.048424  0.021341  0.001283  0.928951 
 0.001401  0.001996  0.981008  0.015595 
 0.035045  0.085183  0.676578  0.203194 
 0.233426  0.293567  0.135045  0.337962 
 0.217017  0.273972  0.244667  0.264344 
 0.251012  0.258369  0.269648  0.220972 
 0.212835  0.181460  0.328470  0.277234 
 0.246971  0.302097  0.203666  0.247266 

MOTIF MA0526.2_USF2_45mT_Jurkats_TIP60_v1_a28_KAT4 
letter-probability matrix: alength= 4 w= 20 nsites= 100 E= 0
 0.243639  0.282177  0.243542  0.230643 
 0.279699  0.278088  0.212230  0.229983 
 0.244850  0.225552  0.262278  0.267320 
 0.190724  0.297452  0.226331  0.285493 
 0.224428  0.207147  0.174178  0.394247 
 0.256361  0.312580  0.120095  0.310964 
 0.321069  0.314849  0.211110  0.152972 
 0.274415  0.450574  0.197822  0.077190 
 0.062004  0.925296  0.008201  0.004499 
 0.837378  0.003719  0.109107  0.049796 
 0.002611  0.898115  0.004644  0.094630 
 0.246177  0.003388  0.747981  0.002454 
 0.180254  0.058547  0.003126  0.758074 
 0.003210  0.005591  0.938035  0.053164 
 0.072101  0.112936  0.586351  0.228612 
 0.229031  0.244723  0.197969  0.328278 
 0.283181  0.204618  0.243331  0.268871 
 0.340587  0.184103  0.269937  0.205373 
 0.211764  0.291815  0.271050  0.225372 
 0.191788  0.287943  0.236853  0.283415 

MOTIF MA0526.2_USF2_UT_Jurkats_MOZ_v1_a19_KAT2 
letter-probability matrix: alength= 4 w= 20 nsites= 100 E= 0
 0.569790  0.134672  0.090845  0.204694 
 0.231803  0.227123  0.115598  0.425477 
 0.208326  0.496885  0.056606  0.238182 
 0.029146  0.179827  0.640761  0.150266 
 0.126603  0.083148  0.318190  0.472059 
 0.418720  0.096552  0.289404  0.195324 
 0.076075  0.002921  0.920249  0.000755 
 0.010926  0.150601  0.015701  0.822772 
 0.000525  0.998833  0.000370  0.000272 
 0.997548  0.000280  0.001582  0.000590 
 0.000080  0.999117  0.000328  0.000476 
 0.001091  0.000087  0.998752  0.000071 
 0.000203  0.000158  0.000189  0.999450 
 0.000091  0.000061  0.999532  0.000316 
 0.105256  0.102035  0.647672  0.145037 
 0.130587  0.428002  0.176921  0.264489 
 0.364237  0.393814  0.127780  0.114169 
 0.178991  0.286526  0.438975  0.095508 
 0.032866  0.292381  0.133215  0.541537 
 0.385567  0.172141  0.373209  0.069083 

MOTIF MA0526.2_USF2_UT_Jurkats_MOZ_v1_a28_KAT4 
letter-probability matrix: alength= 4 w= 20 nsites= 100 E= 0
 0.286638  0.240651  0.142877  0.329835 
 0.231159  0.408873  0.193701  0.166267 
 0.254519  0.099297  0.033872  0.612312 
 0.231326  0.182100  0.280213  0.306360 
 0.123966  0.250635  0.116783  0.508616 
 0.230820  0.317753  0.110751  0.340675 
 0.640246  0.012134  0.344746  0.002875 
 0.043361  0.538801  0.097888  0.319950 
 0.003034  0.993928  0.001673  0.001364 
 0.964957  0.006192  0.022284  0.006568 
 0.000752  0.997449  0.000771  0.001029 
 0.010695  0.000369  0.988006  0.000930 
 0.012563  0.010622  0.001370  0.975445 
 0.001412  0.002207  0.993345  0.003036 
 0.027936  0.132984  0.208154  0.630926 
 0.120065  0.068860  0.085319  0.725756 
 0.316379  0.078305  0.050339  0.554977 
 0.119384  0.082285  0.735974  0.062358 
 0.403694  0.186075  0.151589  0.258642 
 0.116443  0.595803  0.216137  0.071617 

MOTIF MA0526.2_USF2_UT_Jurkats_TIP60_v1_a19_KAT2 
letter-probability matrix: alength= 4 w= 20 nsites= 100 E= 0
 0.213978  0.278338  0.222373  0.285312 
 0.217463  0.270427  0.309893  0.202217 
 0.196753  0.207750  0.328904  0.266592 
 0.146288  0.360635  0.188016  0.305061 
 0.301109  0.222126  0.157094  0.319671 
 0.254126  0.281379  0.102123  0.362372 
 0.296372  0.222875  0.393314  0.087439 
 0.220639  0.538397  0.153524  0.087440 
 0.017063  0.972947  0.006467  0.003523 
 0.946560  0.003495  0.029451  0.020493 
 0.002245  0.972269  0.002848  0.022638 
 0.123642  0.002751  0.871458  0.002150 
 0.062518  0.032734  0.003198  0.901549 
 0.002659  0.004095  0.978900  0.014346 
 0.050241  0.081375  0.572411  0.295973 
 0.242675  0.213665  0.104893  0.438768 
 0.273326  0.185399  0.312659  0.228616 
 0.268065  0.158431  0.364610  0.208895 
 0.318738  0.202371  0.259699  0.219191 
 0.162798  0.304768  0.304936  0.227498 

MOTIF MA0526.2_USF2_UT_Jurkats_TIP60_v1_a28_KAT4 
letter-probability matrix: alength= 4 w= 20 nsites= 100 E= 0
 0.259448  0.289115  0.253009  0.198428 
 0.264972  0.209319  0.246311  0.279397 
 0.217221  0.245678  0.301292  0.235809 
 0.242227  0.313893  0.196760  0.247120 
 0.289773  0.184595  0.157657  0.367975 
 0.198259  0.317475  0.104562  0.379703 
 0.288638  0.367507  0.236343  0.107511 
 0.277457  0.434748  0.215455  0.072340 
 0.024205  0.971045  0.002651  0.002098 
 0.927985  0.001705  0.044216  0.026094 
 0.000913  0.965000  0.001776  0.032312 
 0.181384  0.001117  0.816903  0.000595 
 0.091864  0.034727  0.001479  0.871930 
 0.001024  0.001585  0.972470  0.024921 
 0.035993  0.084298  0.622272  0.257437 
 0.227612  0.285713  0.183905  0.302770 
 0.242448  0.217935  0.319030  0.220587 
 0.324379  0.198079  0.224667  0.252875 
 0.250158  0.255836  0.280164  0.213841 
 0.178261  0.316812  0.281803  0.223123 

MOTIF MA0528.1_ZNF263_UT_Jurkats_MOZ_v1_a19_KAT2 
letter-probability matrix: alength= 4 w= 25 nsites= 100 E= 0
 0.458031  0.354201  0.054022  0.133746 
 0.200095  0.058920  0.390251  0.350735 
 0.109775  0.604198  0.217459  0.068567 
 0.499137  0.057729  0.341716  0.101418 
 0.072745  0.038944  0.717655  0.170656 
 0.089067  0.181255  0.656421  0.073257 
 0.051646  0.174094  0.703967  0.070293 
 0.156480  0.093484  0.652142  0.097893 
 0.528263  0.073565  0.115689  0.282482 
 0.237946  0.201142  0.334825  0.226088 
 0.024833  0.052051  0.903002  0.020115 
 0.016091  0.071330  0.903020  0.009559 
 0.010142  0.001708  0.979269  0.008882 
 0.028599  0.001877  0.960820  0.008704 
 0.002949  0.002734  0.987889  0.006428 
 0.022440  0.017238  0.949865  0.010457 
 0.038109  0.039107  0.906789  0.015995 
 0.263974  0.257672  0.259319  0.219036 
 0.245959  0.285281  0.238277  0.230483 
 0.179313  0.061460  0.643367  0.115860 
 0.351208  0.090237  0.158990  0.399565 
 0.005450  0.971466  0.012190  0.010893 
 0.100531  0.040399  0.354361  0.504709 
 0.148000  0.252947  0.317971  0.281082 
 0.293807  0.186207  0.372591  0.147395 

MOTIF MA0528.1_ZNF263_UT_Jurkats_MOZ_v1_a28_KAT4 
letter-probability matrix: alength= 4 w= 25 nsites= 100 E= 0
 0.223942  0.434413  0.062933  0.278712 
 0.070983  0.091393  0.602626  0.234999 
 0.669824  0.032072  0.217821  0.080282 
 0.197680  0.047294  0.593742  0.161285 
 0.043313  0.015242  0.899535  0.041910 
 0.127996  0.050684  0.409380  0.411940 
 0.040826  0.160232  0.643945  0.154997 
 0.030444  0.038740  0.819615  0.111201 
 0.281979  0.271010  0.209107  0.237903 
 0.128192  0.018364  0.164664  0.688780 
 0.029364  0.013851  0.946340  0.010446 
 0.091863  0.025206  0.860542  0.022389 
 0.000785  0.003201  0.058668  0.937346 
 0.014173  0.002956  0.961489  0.021382 
 0.002601  0.006041  0.980807  0.010551 
 0.021176  0.104924  0.870073  0.003827 
 0.072024  0.101370  0.812274  0.014332 
 0.225889  0.043014  0.500210  0.230886 
 0.194880  0.037283  0.591369  0.176468 
 0.043879  0.010438  0.933544  0.012139 
 0.183179  0.148210  0.443711  0.224899 
 0.000095  0.905940  0.000998  0.092967 
 0.271989  0.140320  0.453720  0.133971 
 0.304969  0.081024  0.539065  0.074942 
 0.286737  0.335094  0.074843  0.303327 

MOTIF MA0596.1_SREBF2_45mT_Jurkats_MOF_v1_a16_KAT1 
letter-probability matrix: alength= 4 w= 14 nsites= 100 E= 0
 0.696407  0.007101  0.012766  0.283726 
 0.994826  0.002338  0.002635  0.000202 
 0.959203  0.006253  0.020635  0.013908 
 0.046041  0.017642  0.015039  0.921277 
 0.007746  0.019548  0.941553  0.031153 
 0.057437  0.097179  0.757818  0.087566 
 0.015078  0.969596  0.002572  0.012754 
 0.184730  0.060135  0.687631  0.067504 
 0.093746  0.114811  0.659167  0.132275 
 0.160019  0.652247  0.039791  0.147942 
 0.140311  0.418498  0.174324  0.266868 
 0.087075  0.221968  0.509916  0.181042 
 0.270113  0.232219  0.141063  0.356604 
 0.181778  0.553307  0.137860  0.127056 

MOTIF MA0596.1_SREBF2_45mT_Jurkats_MOF_v1_a27_KAT3 
letter-probability matrix: alength= 4 w= 14 nsites= 100 E= 0
 0.206946  0.003113  0.011516  0.778424 
 0.989581  0.000981  0.009333  0.000104 
 0.990284  0.001245  0.003023  0.005447 
 0.000993  0.001590  0.001140  0.996278 
 0.001797  0.002522  0.992225  0.003457 
 0.008056  0.010889  0.959311  0.021745 
 0.034306  0.932870  0.013387  0.019437 
 0.010369  0.016878  0.964982  0.007771 
 0.023450  0.032741  0.817596  0.126213 
 0.187850  0.446716  0.200252  0.165182 
 0.491373  0.314369  0.069779  0.124478 
 0.089812  0.160546  0.214348  0.535294 
 0.120601  0.625083  0.102227  0.152089 
 0.034662  0.178847  0.683952  0.102539 

MOTIF MA0596.1_SREBF2_45mT_Jurkats_MOF_v1_a23_KAT5 
letter-probability matrix: alength= 4 w= 14 nsites= 100 E= 0
 0.553642  0.018881  0.038352  0.389125 
 0.992739  0.002214  0.004856  0.000191 
 0.957806  0.010302  0.018458  0.013434 
 0.005739  0.023239  0.008174  0.962848 
 0.008728  0.014103  0.966367  0.010801 
 0.042001  0.299058  0.646321  0.012620 
 0.012013  0.977550  0.002806  0.007631 
 0.200089  0.028456  0.747130  0.024325 
 0.016391  0.249623  0.589456  0.144530 
 0.259183  0.321137  0.221260  0.198421 
 0.206604  0.261260  0.153878  0.378259 
 0.144228  0.060273  0.603371  0.192128 
 0.115917  0.232113  0.258037  0.393933 
 0.084784  0.418661  0.366025  0.130530 

MOTIF MA0596.1_SREBF2_UT_Jurkats_MOF_v1_a16_KAT1 
letter-probability matrix: alength= 4 w= 14 nsites= 100 E= 0
 0.473753  0.005531  0.025311  0.495404 
 0.985884  0.005107  0.008229  0.000780 
 0.988991  0.001764  0.003879  0.005366 
 0.003238  0.001782  0.004436  0.990544 
 0.002908  0.017195  0.977966  0.001931 
 0.044540  0.045857  0.892928  0.016675 
 0.006104  0.988300  0.001807  0.003790 
 0.041877  0.086862  0.842367  0.028894 
 0.044267  0.107362  0.732856  0.115515 
 0.204181  0.564433  0.166713  0.064672 
 0.261796  0.371038  0.034578  0.332589 
 0.108845  0.092006  0.474827  0.324323 
 0.174136  0.290185  0.156302  0.379378 
 0.202397  0.213709  0.510351  0.073544 

MOTIF MA0596.1_SREBF2_UT_Jurkats_MOF_v1_a27_KAT3 
letter-probability matrix: alength= 4 w= 14 nsites= 100 E= 0
 0.525286  0.005989  0.038243  0.430482 
 0.995832  0.001244  0.002824  0.000100 
 0.980115  0.001554  0.003850  0.014481 
 0.002162  0.003359  0.002704  0.991775 
 0.002013  0.003354  0.991045  0.003588 
 0.023312  0.018104  0.933493  0.025090 
 0.037742  0.942369  0.005247  0.014642 
 0.040939  0.041876  0.883552  0.033633 
 0.036221  0.082852  0.785739  0.095188 
 0.239923  0.515838  0.058541  0.185698 
 0.114824  0.252418  0.195660  0.437098 
 0.068254  0.270923  0.508206  0.152616 
 0.184394  0.252328  0.349740  0.213538 
 0.153405  0.242453  0.464724  0.139418 

MOTIF MA0596.1_SREBF2_UT_Jurkats_MOF_v1_a23_KAT5 
letter-probability matrix: alength= 4 w= 14 nsites= 100 E= 0
 0.823486  0.012686  0.010966  0.152861 
 0.995004  0.002340  0.002347  0.000309 
 0.931288  0.014859  0.015455  0.038398 
 0.024058  0.025538  0.021379  0.929026 
 0.032342  0.011594  0.936155  0.019909 
 0.304162  0.029661  0.649494  0.016684 
 0.031776  0.964197  0.001636  0.002391 
 0.064345  0.053869  0.828943  0.052843 
 0.013587  0.075834  0.852611  0.057968 
 0.177024  0.647073  0.044110  0.131792 
 0.059930  0.588862  0.132417  0.218791 
 0.138663  0.220814  0.518670  0.121853 
 0.144196  0.148682  0.278249  0.428873 
 0.067083  0.652856  0.152523  0.127537 

MOTIF MA0597.1_THAP1_45mT_Jurkats_KAT2B_v1_a16_KAT1 
letter-probability matrix: alength= 4 w= 13 nsites= 100 E= 0
 0.162167  0.090356  0.609211  0.138266 
 0.410135  0.055607  0.394138  0.140120 
 0.337791  0.443491  0.030048  0.188670 
 0.127067  0.173414  0.270204  0.429316 
 0.012509  0.146104  0.173945  0.667443 
 0.404898  0.529346  0.029766  0.035990 
 0.059067  0.892801  0.027294  0.020838 
 0.015503  0.926610  0.036228  0.021659 
 0.104241  0.001005  0.873223  0.021531 
 0.003417  0.458065  0.221847  0.316671 
 0.810805  0.005050  0.155006  0.029139 
 0.205972  0.086640  0.115203  0.592185 
 0.038442  0.773048  0.174546  0.013964 

MOTIF MA0597.1_THAP1_45mT_Jurkats_KAT2B_v1_a23_KAT5 
letter-probability matrix: alength= 4 w= 13 nsites= 100 E= 0
 0.141867  0.177546  0.584045  0.096542 
 0.292692  0.195232  0.265885  0.246191 
 0.278490  0.411480  0.179545  0.130484 
 0.082555  0.199371  0.329467  0.388607 
 0.000361  0.000724  0.000774  0.998141 
 0.386744  0.525987  0.011148  0.076121 
 0.140644  0.842592  0.011088  0.005677 
 0.010933  0.893617  0.039149  0.056301 
 0.031661  0.006723  0.921877  0.039738 
 0.013614  0.739387  0.168189  0.078810 
 0.096356  0.007804  0.004613  0.891227 
 0.275233  0.140490  0.222630  0.361647 
 0.033568  0.237263  0.712812  0.016356 

MOTIF MA0597.1_THAP1_UT_Jurkats_KAT2B_v1_a16_KAT1 
letter-probability matrix: alength= 4 w= 13 nsites= 100 E= 0
 0.285978  0.087401  0.463946  0.162674 
 0.368185  0.047417  0.440413  0.143986 
 0.421708  0.374541  0.055904  0.147847 
 0.093297  0.344504  0.180478  0.381721 
 0.017838  0.005910  0.026387  0.949865 
 0.378780  0.550451  0.028278  0.042490 
 0.159798  0.815547  0.016969  0.007685 
 0.009524  0.948056  0.030071  0.012349 
 0.033979  0.011574  0.921541  0.032906 
 0.007154  0.743990  0.205249  0.043607 
 0.700288  0.025073  0.198526  0.076113 
 0.621295  0.212404  0.026575  0.139726 
 0.013736  0.166416  0.811418  0.008431 

MOTIF MA0597.1_THAP1_UT_Jurkats_KAT2B_v1_a27_KAT3 
letter-probability matrix: alength= 4 w= 13 nsites= 100 E= 0
 0.709879  0.084512  0.183389  0.022221 
 0.521831  0.057435  0.117679  0.303054 
 0.087487  0.469646  0.168238  0.274629 
 0.204337  0.169413  0.069892  0.556358 
 0.000006  0.000036  0.000015  0.999942 
 0.281136  0.627927  0.037296  0.053640 
 0.058288  0.908004  0.029228  0.004480 
 0.005420  0.977561  0.009439  0.007580 
 0.081898  0.008838  0.905895  0.003369 
 0.027950  0.885317  0.039117  0.047616 
 0.034429  0.001219  0.000579  0.963773 
 0.563228  0.047269  0.118632  0.270872 
 0.070785  0.287461  0.631300  0.010454 

MOTIF MA0597.1_THAP1_UT_Jurkats_KAT2B_v1_a23_KAT5 
letter-probability matrix: alength= 4 w= 13 nsites= 100 E= 0
 0.711258  0.093053  0.090827  0.104862 
 0.142349  0.251975  0.379108  0.226568 
 0.143808  0.245724  0.175154  0.435313 
 0.244459  0.465382  0.073559  0.216601 
 0.000121  0.002165  0.000302  0.997412 
 0.448294  0.425090  0.044679  0.081936 
 0.166286  0.731790  0.053584  0.048340 
 0.027547  0.890855  0.042794  0.038804 
 0.078227  0.009742  0.654405  0.257626 
 0.008415  0.571934  0.262191  0.157460 
 0.075192  0.017099  0.043925  0.863784 
 0.512478  0.170770  0.201748  0.115004 
 0.074849  0.248454  0.662892  0.013805 

MOTIF MA0610.1_DMRT3_45mT_Jurkats_MOF_v1_a16_KAT1 
letter-probability matrix: alength= 4 w= 15 nsites= 100 E= 0
 0.322146  0.041512  0.607674  0.028667 
 0.327935  0.282436  0.256068  0.133561 
 0.307151  0.506988  0.125306  0.060555 
 0.560462  0.158929  0.190200  0.090409 
 0.144602  0.254540  0.069388  0.531470 
 0.100969  0.092096  0.767486  0.039449 
 0.020054  0.003506  0.971456  0.004984 
 0.022294  0.914269  0.049177  0.014260 
 0.082353  0.119843  0.625855  0.171950 
 0.005267  0.022242  0.966275  0.006215 
 0.011546  0.952651  0.002503  0.033301 
 0.169098  0.357625  0.178595  0.294682 
 0.129640  0.335636  0.392750  0.141974 
 0.094372  0.285711  0.599488  0.020429 
 0.090956  0.433325  0.170975  0.304744 

MOTIF MA0610.1_DMRT3_45mT_Jurkats_MOF_v1_a27_KAT3 
letter-probability matrix: alength= 4 w= 15 nsites= 100 E= 0
 0.730898  0.024490  0.209500  0.035112 
 0.825373  0.038549  0.032808  0.103269 
 0.728666  0.072469  0.149468  0.049397 
 0.867140  0.046957  0.033185  0.052718 
 0.017564  0.127284  0.088579  0.766573 
 0.027757  0.035905  0.908639  0.027698 
 0.005801  0.001028  0.979927  0.013243 
 0.071293  0.884008  0.023086  0.021612 
 0.022247  0.046833  0.511324  0.419596 
 0.006412  0.111230  0.876600  0.005758 
 0.024086  0.925036  0.026319  0.024559 
 0.493546  0.079967  0.159656  0.266831 
 0.029877  0.206798  0.218598  0.544727 
 0.085070  0.076131  0.768033  0.070767 
 0.313451  0.256161  0.107071  0.323317 

MOTIF MA0610.1_DMRT3_45mT_Jurkats_MOF_v1_a23_KAT5 
letter-probability matrix: alength= 4 w= 15 nsites= 100 E= 0
 0.243468  0.374123  0.371799  0.010610 
 0.102702  0.314780  0.127721  0.454797 
 0.093979  0.063609  0.508997  0.333415 
 0.150802  0.466141  0.170356  0.212701 
 0.272525  0.283116  0.352104  0.092254 
 0.234730  0.418366  0.303921  0.042983 
 0.027606  0.011407  0.958300  0.002687 
 0.004176  0.948265  0.038071  0.009488 
 0.479450  0.342413  0.126453  0.051684 
 0.015653  0.016220  0.965086  0.003041 
 0.004589  0.722681  0.118414  0.154316 
 0.026266  0.259235  0.080649  0.633850 
 0.262425  0.376016  0.298790  0.062769 
 0.185479  0.478132  0.154524  0.181865 
 0.006329  0.108106  0.037477  0.848088 

MOTIF MA0610.1_DMRT3_45mT_Jurkats_TIP60_v1_a19_KAT2 
letter-probability matrix: alength= 4 w= 15 nsites= 100 E= 0
 0.101726  0.475982  0.164982  0.257310 
 0.249220  0.163674  0.425593  0.161513 
 0.235164  0.241053  0.371397  0.152386 
 0.070801  0.119034  0.064554  0.745611 
 0.228685  0.487908  0.101207  0.182200 
 0.148067  0.241239  0.483332  0.127362 
 0.235940  0.285085  0.256785  0.222190 
 0.113609  0.048778  0.712072  0.125541 
 1.000000  0.000000  0.000000  0.000000 
 0.011463  0.071358  0.916411  0.000768 
 0.641911  0.179342  0.074150  0.104597 
 0.475581  0.212539  0.094679  0.217201 
 0.727016  0.126531  0.041126  0.105327 
 0.039588  0.160214  0.701319  0.098879 
 0.102861  0.303295  0.363812  0.230033 

MOTIF MA0610.1_DMRT3_45mT_Jurkats_TIP60_v1_a28_KAT4 
letter-probability matrix: alength= 4 w= 15 nsites= 100 E= 0
 0.222930  0.519707  0.141816  0.115547 
 0.147814  0.215632  0.389949  0.246605 
 0.143137  0.149047  0.581077  0.126739 
 0.010157  0.015313  0.015518  0.959012 
 0.280400  0.380799  0.205083  0.133719 
 0.389431  0.192881  0.279117  0.138572 
 0.196361  0.436279  0.237101  0.130259 
 0.067925  0.045984  0.757119  0.128971 
 1.000000  0.000000  0.000000  0.000000 
 0.017165  0.034988  0.941464  0.006383 
 0.386382  0.286497  0.119528  0.207593 
 0.234275  0.220658  0.265207  0.279860 
 0.941549  0.023353  0.015721  0.019377 
 0.082219  0.143735  0.557956  0.216090 
 0.045520  0.257673  0.456965  0.239843 

MOTIF MA0610.1_DMRT3_UT_Jurkats_MOF_v1_a16_KAT1 
letter-probability matrix: alength= 4 w= 15 nsites= 100 E= 0
 0.721072  0.027692  0.224567  0.026668 
 0.426859  0.212091  0.212848  0.148201 
 0.436002  0.213988  0.176135  0.173874 
 0.465831  0.157425  0.267637  0.109107 
 0.227881  0.280823  0.082388  0.408908 
 0.022442  0.107583  0.824740  0.045235 
 0.015535  0.002488  0.976680  0.005297 
 0.012591  0.965404  0.009759  0.012246 
 0.079476  0.163643  0.619286  0.137595 
 0.002821  0.014586  0.982092  0.000501 
 0.009888  0.943076  0.015172  0.031864 
 0.094527  0.069192  0.044549  0.791733 
 0.262547  0.332112  0.246204  0.159137 
 0.107206  0.084693  0.545282  0.262819 
 0.096647  0.532659  0.123400  0.247294 

MOTIF MA0610.1_DMRT3_UT_Jurkats_MOF_v1_a27_KAT3 
letter-probability matrix: alength= 4 w= 15 nsites= 100 E= 0
 0.335649  0.058080  0.567192  0.039079 
 0.685285  0.046497  0.127934  0.140284 
 0.746365  0.039412  0.144304  0.069918 
 0.774080  0.075610  0.095912  0.054398 
 0.063656  0.104793  0.032333  0.799218 
 0.058900  0.040923  0.841784  0.058393 
 0.001568  0.000261  0.994772  0.003400 
 0.054554  0.898124  0.023629  0.023693 
 0.026757  0.124592  0.538470  0.310181 
 0.001584  0.015819  0.980781  0.001815 
 0.012904  0.920873  0.034295  0.031928 
 0.260529  0.427427  0.103798  0.208245 
 0.206746  0.212731  0.099659  0.480865 
 0.081997  0.154343  0.672568  0.091092 
 0.266756  0.152250  0.303713  0.277281 

MOTIF MA0610.1_DMRT3_UT_Jurkats_TIP60_v1_a19_KAT2 
letter-probability matrix: alength= 4 w= 15 nsites= 100 E= 0
 0.096166  0.541302  0.115383  0.247148 
 0.225364  0.102571  0.441777  0.230288 
 0.222199  0.172679  0.235772  0.369350 
 0.070240  0.041188  0.069794  0.818779 
 0.284372  0.436635  0.096578  0.182415 
 0.108830  0.255345  0.348872  0.286953 
 0.251851  0.204592  0.355300  0.188257 
 0.154978  0.029539  0.555999  0.259484 
 1.000000  0.000000  0.000000  0.000000 
 0.014838  0.045683  0.939225  0.000255 
 0.610619  0.099719  0.200915  0.088747 
 0.488025  0.189559  0.152549  0.169867 
 0.881455  0.049012  0.011652  0.057881 
 0.093781  0.076606  0.712882  0.116732 
 0.056174  0.214907  0.604498  0.124421 

MOTIF MA0610.1_DMRT3_UT_Jurkats_TIP60_v1_a28_KAT4 
letter-probability matrix: alength= 4 w= 15 nsites= 100 E= 0
 0.097176  0.383854  0.096461  0.422510 
 0.338728  0.152319  0.455662  0.053291 
 0.306645  0.089099  0.469654  0.134602 
 0.046899  0.085408  0.041004  0.826690 
 0.271782  0.398096  0.144209  0.185913 
 0.101286  0.157093  0.471555  0.270066 
 0.349673  0.245208  0.199115  0.206004 
 0.199764  0.055221  0.585132  0.159883 
 1.000000  0.000000  0.000000  0.000000 
 0.008361  0.055455  0.934978  0.001207 
 0.810799  0.075748  0.047496  0.065956 
 0.675772  0.093906  0.090459  0.139863 
 0.930778  0.014977  0.008919  0.045325 
 0.069474  0.060613  0.770626  0.099287 
 0.094403  0.323043  0.326000  0.256554 

MOTIF MA0613.1_FOXG1_45mT_Jurkats_KAT2B_v1_a16_KAT1 
letter-probability matrix: alength= 4 w= 12 nsites= 100 E= 0
 0.330013  0.278978  0.365535  0.025474 
 0.349285  0.283586  0.300931  0.066198 
 0.069835  0.483049  0.330543  0.116573 
 0.029623  0.026074  0.905039  0.039264 
 0.189431  0.022919  0.734079  0.053571 
 0.567047  0.030376  0.390546  0.012031 
 0.950319  0.005089  0.044083  0.000509 
 0.014436  0.978155  0.003135  0.004275 
 0.878784  0.018370  0.076274  0.026573 
 0.942588  0.035190  0.008905  0.013317 
 0.136467  0.005247  0.008893  0.849392 
 0.024197  0.001944  0.973137  0.000721 

MOTIF MA0613.1_FOXG1_45mT_Jurkats_KAT2B_v1_a27_KAT3 
letter-probability matrix: alength= 4 w= 12 nsites= 100 E= 0
 0.086759  0.593286  0.198033  0.121923 
 0.067757  0.274629  0.539508  0.118106 
 0.046925  0.565542  0.290401  0.097133 
 0.000009  0.000016  0.999957  0.000017 
 0.112520  0.003843  0.841394  0.042244 
 0.643154  0.043878  0.303502  0.009465 
 0.993191  0.003231  0.003281  0.000297 
 0.006861  0.978042  0.012178  0.002919 
 0.936384  0.002282  0.033221  0.028113 
 0.924322  0.067609  0.001590  0.006478 
 0.008003  0.001402  0.000375  0.990220 
 0.063743  0.000910  0.925490  0.009857 

MOTIF MA0613.1_FOXG1_45mT_Jurkats_KAT2B_v1_a23_KAT5 
letter-probability matrix: alength= 4 w= 12 nsites= 100 E= 0
 0.134888  0.479276  0.256312  0.129524 
 0.355239  0.186745  0.348198  0.109818 
 0.090789  0.367910  0.318791  0.222510 
 0.001003  0.001422  0.996855  0.000720 
 0.135719  0.006045  0.832229  0.026008 
 0.567593  0.046207  0.383497  0.002704 
 0.997173  0.001143  0.001640  0.000044 
 0.003190  0.995099  0.001116  0.000595 
 0.992649  0.002018  0.003857  0.001476 
 0.995477  0.001572  0.002028  0.000924 
 0.162892  0.002418  0.002283  0.832407 
 0.088496  0.005278  0.900935  0.005291 

MOTIF MA0613.1_FOXG1_45mT_Jurkats_TIP60_v1_a19_KAT2 
letter-probability matrix: alength= 4 w= 12 nsites= 100 E= 0
 0.179745  0.314506  0.271049  0.234700 
 0.179168  0.217941  0.241537  0.361354 
 0.185345  0.236739  0.297594  0.280322 
 0.159394  0.207854  0.397212  0.235539 
 0.263003  0.044781  0.589259  0.102957 
 0.529210  0.077084  0.380546  0.013160 
 0.997771  0.000675  0.000878  0.000676 
 0.000905  0.992462  0.005027  0.001607 
 0.997079  0.000863  0.001043  0.001015 
 0.996517  0.001526  0.001077  0.000880 
 0.307350  0.005054  0.002150  0.685446 
 0.310368  0.011565  0.654123  0.023944 

MOTIF MA0613.1_FOXG1_45mT_Jurkats_TIP60_v1_a28_KAT4 
letter-probability matrix: alength= 4 w= 12 nsites= 100 E= 0
 0.192450  0.351212  0.227882  0.228456 
 0.200424  0.202715  0.234558  0.362303 
 0.182065  0.324345  0.262544  0.231045 
 0.170358  0.225755  0.380218  0.223670 
 0.225101  0.070336  0.575848  0.128714 
 0.445958  0.105148  0.428887  0.020007 
 0.996369  0.001342  0.001127  0.001163 
 0.001255  0.985069  0.010516  0.003161 
 0.995279  0.001387  0.001593  0.001741 
 0.994312  0.001806  0.002308  0.001574 
 0.450044  0.007705  0.003218  0.539033 
 0.354279  0.022339  0.557935  0.065447 

MOTIF MA0613.1_FOXG1_UT_Jurkats_KAT2B_v1_a16_KAT1 
letter-probability matrix: alength= 4 w= 12 nsites= 100 E= 0
 0.274599  0.145808  0.494740  0.084853 
 0.210136  0.238933  0.468154  0.082776 
 0.024097  0.289803  0.403409  0.282691 
 0.038903  0.289630  0.527274  0.144193 
 0.567725  0.017915  0.270383  0.143977 
 0.718433  0.057832  0.214705  0.009030 
 0.994850  0.003333  0.001505  0.000312 
 0.001358  0.993031  0.004653  0.000958 
 0.989768  0.003681  0.002826  0.003725 
 0.992800  0.002993  0.002355  0.001852 
 0.242196  0.001587  0.001893  0.754324 
 0.287876  0.005414  0.703890  0.002820 

MOTIF MA0613.1_FOXG1_UT_Jurkats_KAT2B_v1_a27_KAT3 
letter-probability matrix: alength= 4 w= 12 nsites= 100 E= 0
 0.055001  0.472979  0.376817  0.095202 
 0.121323  0.283414  0.457760  0.137503 
 0.133359  0.417827  0.234152  0.214662 
 0.001396  0.001167  0.995287  0.002150 
 0.188253  0.002076  0.753700  0.055971 
 0.420118  0.014937  0.563988  0.000958 
 0.998686  0.000346  0.000912  0.000056 
 0.001345  0.997743  0.000387  0.000525 
 0.999141  0.000329  0.000428  0.000101 
 0.999293  0.000394  0.000189  0.000124 
 0.097770  0.000514  0.000194  0.901522 
 0.178865  0.002599  0.816001  0.002535 

MOTIF MA0613.1_FOXG1_UT_Jurkats_KAT2B_v1_a23_KAT5 
letter-probability matrix: alength= 4 w= 12 nsites= 100 E= 0
 0.209427  0.428290  0.233480  0.128803 
 0.122411  0.127801  0.665000  0.084788 
 0.056951  0.296194  0.207987  0.438868 
 0.011878  0.061252  0.909365  0.017506 
 0.164522  0.016862  0.773979  0.044636 
 0.291120  0.051850  0.653040  0.003990 
 0.998078  0.000619  0.001138  0.000164 
 0.001622  0.994051  0.002730  0.001597 
 0.996776  0.000830  0.000953  0.001441 
 0.996944  0.001298  0.000685  0.001074 
 0.069701  0.004437  0.000846  0.925016 
 0.128428  0.003644  0.858814  0.009114 

MOTIF MA0613.1_FOXG1_UT_Jurkats_TIP60_v1_a19_KAT2 
letter-probability matrix: alength= 4 w= 12 nsites= 100 E= 0
 0.261223  0.317858  0.271665  0.149254 
 0.234050  0.233505  0.188387  0.344059 
 0.151693  0.291885  0.338810  0.217611 
 0.141729  0.132260  0.510660  0.215350 
 0.282651  0.033396  0.574911  0.109042 
 0.629635  0.078425  0.278341  0.013600 
 0.998884  0.000357  0.000324  0.000435 
 0.000438  0.996230  0.002423  0.000909 
 0.998731  0.000452  0.000462  0.000354 
 0.998326  0.000668  0.000599  0.000407 
 0.200460  0.003148  0.001398  0.794994 
 0.338967  0.011426  0.634589  0.015019 

MOTIF MA0613.1_FOXG1_UT_Jurkats_TIP60_v1_a28_KAT4 
letter-probability matrix: alength= 4 w= 12 nsites= 100 E= 0
 0.194671  0.288238  0.269412  0.247679 
 0.203521  0.264139  0.278528  0.253812 
 0.159877  0.280355  0.305285  0.254483 
 0.145113  0.224982  0.364599  0.265307 
 0.320733  0.069312  0.466740  0.143214 
 0.505990  0.098988  0.370789  0.024234 
 0.997130  0.000853  0.000837  0.001180 
 0.000874  0.988931  0.007861  0.002334 
 0.997385  0.000833  0.000909  0.000873 
 0.996260  0.001326  0.001450  0.000964 
 0.400796  0.006616  0.002749  0.589839 
 0.380882  0.021723  0.553822  0.043572 

MOTIF MA0620.2_MITF_45mT_Jurkats_MOZ_v1_a19_KAT2 
letter-probability matrix: alength= 4 w= 22 nsites= 100 E= 0
 0.235594  0.257059  0.282204  0.225143 
 0.222588  0.164115  0.205044  0.408254 
 0.150639  0.152052  0.414882  0.282428 
 0.245512  0.306981  0.202409  0.245098 
 0.222247  0.103413  0.246792  0.427548 
 0.223123  0.407731  0.215115  0.154031 
 0.254288  0.060415  0.675508  0.009789 
 0.072926  0.635114  0.022631  0.269329 
 0.002281  0.987922  0.006239  0.003558 
 0.977691  0.003872  0.014170  0.004267 
 0.001525  0.946941  0.005626  0.045909 
 0.023221  0.002835  0.970865  0.003079 
 0.005023  0.011583  0.002853  0.980541 
 0.001731  0.004464  0.987716  0.006089 
 0.204013  0.089370  0.324487  0.382130 
 0.007127  0.182751  0.062996  0.747126 
 0.115387  0.026670  0.750838  0.107105 
 0.203956  0.157310  0.247986  0.390748 
 0.146716  0.287381  0.272277  0.293626 
 0.232973  0.236262  0.398912  0.131854 
 0.067708  0.143427  0.455303  0.333562 
 0.156520  0.147726  0.456849  0.238906 

MOTIF MA0620.2_MITF_45mT_Jurkats_MOZ_v1_a28_KAT4 
letter-probability matrix: alength= 4 w= 22 nsites= 100 E= 0
 0.110387  0.238791  0.558110  0.092712 
 0.100091  0.071981  0.063669  0.764258 
 0.034207  0.185987  0.131397  0.648408 
 0.841193  0.067507  0.037879  0.053421 
 0.542346  0.137750  0.060932  0.258973 
 0.064070  0.249005  0.530122  0.156803 
 0.094326  0.032642  0.864625  0.008407 
 0.101039  0.139071  0.024832  0.735058 
 0.000973  0.994694  0.001203  0.003130 
 0.978629  0.005469  0.013204  0.002698 
 0.000475  0.979118  0.005609  0.014798 
 0.004246  0.001109  0.994338  0.000307 
 0.003935  0.002065  0.005245  0.988755 
 0.001024  0.003931  0.990415  0.004630 
 0.611252  0.041171  0.086298  0.261279 
 0.017559  0.719388  0.066611  0.196442 
 0.092978  0.166624  0.640285  0.100113 
 0.097771  0.056461  0.210185  0.635582 
 0.048627  0.103558  0.121755  0.726060 
 0.674160  0.136892  0.071849  0.117098 
 0.024665  0.583186  0.125056  0.267093 
 0.031338  0.095570  0.841985  0.031107 

MOTIF MA0620.2_MITF_45mT_Jurkats_TIP60_v1_a19_KAT2 
letter-probability matrix: alength= 4 w= 22 nsites= 100 E= 0
 0.176967  0.265690  0.313237  0.244106 
 0.323289  0.195271  0.244004  0.237436 
 0.681362  0.071243  0.144176  0.103219 
 0.313338  0.235146  0.238765  0.212750 
 0.318170  0.227550  0.162373  0.291907 
 0.145535  0.164952  0.257887  0.431626 
 0.277078  0.127704  0.562395  0.032823 
 0.250099  0.677437  0.039162  0.033302 
 0.014632  0.964732  0.012598  0.008038 
 0.933818  0.009047  0.040153  0.016982 
 0.012554  0.946600  0.007239  0.033607 
 0.029726  0.008777  0.953564  0.007932 
 0.038495  0.038930  0.019657  0.902918 
 0.011685  0.018965  0.944772  0.024578 
 0.031254  0.043938  0.712926  0.211882 
 0.048888  0.423891  0.152995  0.374227 
 0.383831  0.182433  0.194114  0.239623 
 0.286932  0.186766  0.261894  0.264409 
 0.207885  0.214817  0.352531  0.224767 
 0.137374  0.162436  0.103218  0.596972 
 0.248945  0.244123  0.185695  0.321237 
 0.285928  0.231420  0.268089  0.214562 

MOTIF MA0620.2_MITF_45mT_Jurkats_TIP60_v1_a28_KAT4 
letter-probability matrix: alength= 4 w= 22 nsites= 100 E= 0
 0.157109  0.264032  0.311514  0.267344 
 0.357884  0.169002  0.236117  0.236998 
 0.577516  0.105562  0.186647  0.130275 
 0.289768  0.348663  0.145399  0.216170 
 0.289012  0.176826  0.142808  0.391354 
 0.290739  0.166238  0.199644  0.343380 
 0.330884  0.133521  0.509197  0.026398 
 0.127705  0.796775  0.047140  0.028381 
 0.003874  0.992359  0.002005  0.001761 
 0.925440  0.001826  0.061990  0.010744 
 0.003107  0.979150  0.001510  0.016233 
 0.013991  0.001935  0.981971  0.002104 
 0.013703  0.050615  0.005276  0.930406 
 0.002812  0.006894  0.983154  0.007140 
 0.023382  0.064285  0.593457  0.318877 
 0.032806  0.533707  0.153906  0.279581 
 0.456345  0.179320  0.167977  0.196357 
 0.325051  0.231521  0.186026  0.257402 
 0.214688  0.233408  0.303715  0.248189 
 0.105748  0.141155  0.079679  0.673418 
 0.245108  0.249837  0.257468  0.247588 
 0.256859  0.262762  0.298273  0.182106 

MOTIF MA0620.2_MITF_UT_Jurkats_MOZ_v1_a19_KAT2 
letter-probability matrix: alength= 4 w= 22 nsites= 100 E= 0
 0.484139  0.084634  0.213094  0.218133 
 0.134711  0.221774  0.245325  0.398190 
 0.048878  0.259478  0.423896  0.267748 
 0.222387  0.268469  0.178835  0.330309 
 0.219507  0.102176  0.243644  0.434674 
 0.212392  0.380024  0.204958  0.202626 
 0.247863  0.034250  0.684858  0.033029 
 0.085859  0.455204  0.043408  0.415530 
 0.000816  0.993788  0.003471  0.001925 
 0.966010  0.002233  0.018700  0.013057 
 0.001910  0.938510  0.004381  0.055200 
 0.042503  0.004395  0.951327  0.001774 
 0.004876  0.012909  0.003932  0.978282 
 0.002285  0.005021  0.988484  0.004210 
 0.091293  0.026724  0.727931  0.154052 
 0.025313  0.309987  0.043572  0.621127 
 0.070083  0.014171  0.851411  0.064335 
 0.215980  0.103780  0.375506  0.304735 
 0.138704  0.222465  0.271027  0.367804 
 0.182731  0.158055  0.317960  0.341254 
 0.092652  0.188140  0.429507  0.289701 
 0.072943  0.111939  0.732939  0.082179 

MOTIF MA0620.2_MITF_UT_Jurkats_MOZ_v1_a28_KAT4 
letter-probability matrix: alength= 4 w= 22 nsites= 100 E= 0
 0.217652  0.424821  0.270191  0.087337 
 0.177945  0.119817  0.204998  0.497240 
 0.084982  0.139802  0.395865  0.379351 
 0.478531  0.055821  0.221711  0.243937 
 0.364258  0.180384  0.121922  0.333436 
 0.185915  0.445247  0.233453  0.135384 
 0.151862  0.059669  0.766649  0.021820 
 0.106817  0.277673  0.141582  0.473928 
 0.002463  0.990288  0.004060  0.003189 
 0.961646  0.005097  0.016497  0.016759 
 0.000978  0.972523  0.006993  0.019507 
 0.013842  0.001332  0.983701  0.001125 
 0.003972  0.015819  0.004520  0.975689 
 0.003003  0.004974  0.984659  0.007364 
 0.222994  0.168274  0.321174  0.287558 
 0.025461  0.388690  0.103512  0.482337 
 0.186513  0.045899  0.564260  0.203329 
 0.045094  0.155291  0.507237  0.292377 
 0.119837  0.180930  0.215199  0.484034 
 0.279784  0.255313  0.106933  0.357969 
 0.149782  0.321927  0.179100  0.349190 
 0.188266  0.187964  0.538563  0.085207 

MOTIF MA0620.2_MITF_UT_Jurkats_TIP60_v1_a19_KAT2 
letter-probability matrix: alength= 4 w= 22 nsites= 100 E= 0
 0.278897  0.209642  0.201608  0.309854 
 0.376828  0.155379  0.275277  0.192516 
 0.105908  0.242071  0.471065  0.180956 
 0.191456  0.296425  0.305086  0.207033 
 0.132344  0.174619  0.095118  0.597919 
 0.326806  0.178304  0.100029  0.394861 
 0.448443  0.094727  0.444318  0.012513 
 0.123910  0.863153  0.008074  0.004864 
 0.002902  0.993086  0.002543  0.001469 
 0.966437  0.002556  0.025638  0.005369 
 0.000806  0.991167  0.000754  0.007272 
 0.006021  0.000913  0.991815  0.001251 
 0.006820  0.030744  0.002874  0.959562 
 0.001741  0.003680  0.991465  0.003114 
 0.002412  0.005334  0.938176  0.054078 
 0.006015  0.336125  0.127793  0.530067 
 0.411922  0.059172  0.401899  0.127006 
 0.127671  0.083288  0.544935  0.244106 
 0.163562  0.164779  0.506822  0.164837 
 0.201691  0.256010  0.278683  0.263616 
 0.244396  0.245546  0.163175  0.346882 
 0.432540  0.191540  0.169941  0.205979 

MOTIF MA0620.2_MITF_UT_Jurkats_TIP60_v1_a28_KAT4 
letter-probability matrix: alength= 4 w= 22 nsites= 100 E= 0
 0.176768  0.287869  0.247754  0.287609 
 0.253140  0.223223  0.301892  0.221745 
 0.184042  0.325250  0.289260  0.201449 
 0.169848  0.376678  0.288932  0.164542 
 0.121638  0.235053  0.112691  0.530618 
 0.276020  0.189425  0.103570  0.430984 
 0.534246  0.119995  0.333153  0.012606 
 0.107279  0.867251  0.020495  0.004975 
 0.004387  0.991357  0.002848  0.001408 
 0.932528  0.001918  0.060051  0.005504 
 0.000726  0.990816  0.001174  0.007284 
 0.007669  0.001455  0.989726  0.001151 
 0.006745  0.041460  0.003289  0.948506 
 0.001405  0.001846  0.991918  0.004830 
 0.004000  0.020918  0.878805  0.096277 
 0.012182  0.302359  0.110451  0.575008 
 0.501615  0.081247  0.133017  0.284121 
 0.246361  0.198891  0.327033  0.227716 
 0.235230  0.216223  0.278090  0.270457 
 0.205988  0.290551  0.335879  0.167581 
 0.173498  0.208322  0.249646  0.368535 
 0.277320  0.243141  0.229776  0.249762 

MOTIF MA0625.1_NFATC3_45mT_Jurkats_GCN5_v1_a19_KAT2 
letter-probability matrix: alength= 4 w= 14 nsites= 100 E= 0
 0.049756  0.004754  0.003859  0.941631 
 0.001092  0.006244  0.010232  0.982432 
 0.031232  0.031537  0.003811  0.933420 
 0.028436  0.177837  0.022158  0.771569 
 0.035546  0.029942  0.002587  0.931925 
 0.001079  0.002687  0.000593  0.995640 
 0.009830  0.092363  0.006815  0.890992 
 0.122543  0.090901  0.045784  0.740773 
 0.231426  0.117873  0.085504  0.565197 
 0.260678  0.113697  0.330398  0.295226 
 0.221831  0.155809  0.330220  0.292141 
 0.245306  0.111823  0.022919  0.619952 
 0.382290  0.223051  0.224556  0.170103 
 0.318659  0.332869  0.202643  0.145828 

MOTIF MA0625.1_NFATC3_45mT_Jurkats_GCN5_v1_a28_KAT4 
letter-probability matrix: alength= 4 w= 14 nsites= 100 E= 0
 0.032526  0.010081  0.005576  0.951817 
 0.003269  0.016458  0.029560  0.950713 
 0.048416  0.037017  0.008467  0.906100 
 0.027993  0.190284  0.030614  0.751108 
 0.050685  0.017019  0.002520  0.929776 
 0.001448  0.001418  0.000662  0.996472 
 0.006461  0.146201  0.003162  0.844176 
 0.091419  0.153977  0.063271  0.691334 
 0.215332  0.140358  0.055181  0.589129 
 0.343758  0.174216  0.127017  0.355010 
 0.176166  0.179332  0.245149  0.399354 
 0.208496  0.073111  0.036620  0.681773 
 0.323761  0.207133  0.274876  0.194230 
 0.271828  0.334403  0.264242  0.129527 

MOTIF MA0625.1_NFATC3_45mT_Jurkats_KAT2B_v1_a16_KAT1 
letter-probability matrix: alength= 4 w= 14 nsites= 100 E= 0
 0.960959  0.004805  0.017499  0.016737 
 0.754174  0.050799  0.117800  0.077228 
 0.369022  0.003180  0.006961  0.620837 
 0.002035  0.013964  0.018979  0.965022 
 0.001066  0.001356  0.001944  0.995634 
 0.000977  0.001005  0.009062  0.988956 
 0.000686  0.013313  0.000947  0.985054 
 0.000943  0.996766  0.001142  0.001148 
 0.000889  0.996836  0.000896  0.001379 
 0.801301  0.002072  0.194888  0.001739 
 0.002658  0.033815  0.003082  0.960445 
 0.060610  0.022599  0.042082  0.874709 
 0.250068  0.150140  0.574017  0.025775 
 0.067076  0.530668  0.306082  0.096174 

MOTIF MA0625.1_NFATC3_45mT_Jurkats_KAT2B_v1_a27_KAT3 
letter-probability matrix: alength= 4 w= 14 nsites= 100 E= 0
 0.739342  0.040819  0.173359  0.046480 
 0.503174  0.148654  0.204499  0.143673 
 0.329244  0.003526  0.009426  0.657804 
 0.008365  0.017437  0.027401  0.946798 
 0.001183  0.001176  0.004263  0.993378 
 0.000754  0.000699  0.013004  0.985543 
 0.002238  0.259822  0.000711  0.737229 
 0.001197  0.996715  0.000968  0.001119 
 0.001392  0.996915  0.001308  0.000385 
 0.391123  0.001300  0.605820  0.001757 
 0.004263  0.068629  0.007760  0.919349 
 0.107095  0.090321  0.132721  0.669862 
 0.300650  0.270806  0.388720  0.039824 
 0.135991  0.195927  0.577769  0.090313 

MOTIF MA0625.1_NFATC3_45mT_Jurkats_KAT2B_v1_a23_KAT5 
letter-probability matrix: alength= 4 w= 14 nsites= 100 E= 0
 0.924564  0.016411  0.038790  0.020235 
 0.857610  0.060673  0.063219  0.018498 
 0.734589  0.001623  0.004898  0.258890 
 0.001711  0.011211  0.021421  0.965657 
 0.000337  0.000234  0.000934  0.998495 
 0.000366  0.000354  0.016959  0.982322 
 0.000338  0.124708  0.000157  0.874797 
 0.000175  0.999500  0.000119  0.000206 
 0.000258  0.999219  0.000270  0.000253 
 0.811035  0.000668  0.187797  0.000500 
 0.000967  0.017534  0.001165  0.980334 
 0.119795  0.039046  0.071116  0.770043 
 0.341186  0.296237  0.326731  0.035847 
 0.125043  0.092868  0.527359  0.254729 

MOTIF MA0625.1_NFATC3_45mT_Jurkats_MOF_v1_a16_KAT1 
letter-probability matrix: alength= 4 w= 14 nsites= 100 E= 0
 0.284567  0.051672  0.290283  0.373478 
 0.137995  0.627879  0.214708  0.019419 
 0.334119  0.032825  0.598268  0.034787 
 0.028887  0.028441  0.741393  0.201280 
 0.001975  0.989187  0.004321  0.004517 
 0.001682  0.992435  0.001994  0.003888 
 0.046076  0.160921  0.265879  0.527125 
 0.027030  0.945273  0.024849  0.002849 
 0.005666  0.982735  0.002974  0.008625 
 0.857599  0.008729  0.127392  0.006280 
 0.005009  0.007476  0.009392  0.978123 
 0.017721  0.025971  0.035703  0.920605 
 0.659054  0.024397  0.013343  0.303207 
 0.055285  0.500841  0.344881  0.098993 

MOTIF MA0625.1_NFATC3_45mT_Jurkats_MOF_v1_a27_KAT3 
letter-probability matrix: alength= 4 w= 14 nsites= 100 E= 0
 0.655117  0.093499  0.192805  0.058579 
 0.403784  0.322947  0.249744  0.023525 
 0.579190  0.056319  0.279358  0.085134 
 0.030910  0.011898  0.711446  0.245746 
 0.002403  0.953002  0.018341  0.026255 
 0.002223  0.969577  0.007933  0.020267 
 0.007340  0.744857  0.039773  0.208030 
 0.053800  0.887804  0.056910  0.001485 
 0.005152  0.975809  0.004248  0.014791 
 0.822230  0.009410  0.158679  0.009680 
 0.010929  0.016916  0.008401  0.963754 
 0.041618  0.033126  0.070687  0.854569 
 0.396211  0.118892  0.071452  0.413445 
 0.096132  0.446768  0.199125  0.257975 

MOTIF MA0625.1_NFATC3_45mT_Jurkats_MOF_v1_a23_KAT5 
letter-probability matrix: alength= 4 w= 14 nsites= 100 E= 0
 0.848320  0.032033  0.034479  0.085168 
 0.149227  0.415922  0.098262  0.336589 
 0.384738  0.061387  0.361545  0.192329 
 0.054267  0.066390  0.539541  0.339801 
 0.005362  0.929196  0.028048  0.037394 
 0.009284  0.927167  0.017810  0.045740 
 0.002485  0.903136  0.010430  0.083948 
 0.028942  0.935746  0.015826  0.019486 
 0.007126  0.957135  0.019501  0.016238 
 0.877927  0.009921  0.103209  0.008944 
 0.013412  0.018594  0.009078  0.958916 
 0.039142  0.058310  0.061068  0.841480 
 0.338834  0.055145  0.041702  0.564319 
 0.225306  0.301216  0.199714  0.273764 

MOTIF MA0625.1_NFATC3_45mT_Jurkats_p300_v1_a16_KAT1 
letter-probability matrix: alength= 4 w= 14 nsites= 100 E= 0
 1.000000  0.000000  0.000000  0.000000 
 0.998892  0.000460  0.000095  0.000553 
 0.754159  0.000008  0.000034  0.245798 
 0.000005  0.000043  0.000020  0.999932 
 0.000003  0.000002  0.000004  0.999990 
 0.000002  0.000002  0.000003  0.999993 
 0.000004  0.000007  0.000004  0.999985 
 0.000003  0.999993  0.000002  0.000002 
 0.000002  0.999993  0.000004  0.000001 
 0.001393  0.000000  0.998607  0.000000 
 0.000003  0.000022  0.000006  0.999969 
 0.000324  0.000061  0.000039  0.999577 
 0.927651  0.048826  0.022822  0.000701 
 0.008146  0.031296  0.957568  0.002990 

MOTIF MA0625.1_NFATC3_45mT_Jurkats_p300_v1_a27_KAT3 
letter-probability matrix: alength= 4 w= 14 nsites= 100 E= 0
 0.588104  0.067077  0.174009  0.170810 
 0.525248  0.149355  0.212001  0.113396 
 0.555824  0.000833  0.009125  0.434218 
 0.002256  0.006181  0.034132  0.957431 
 0.000196  0.000129  0.000368  0.999308 
 0.000145  0.000129  0.000180  0.999546 
 0.000180  0.000764  0.000123  0.998932 
 0.000147  0.999564  0.000135  0.000155 
 0.000151  0.999570  0.000166  0.000112 
 0.103166  0.000021  0.896788  0.000025 
 0.000543  0.063480  0.001703  0.934274 
 0.119588  0.096571  0.077859  0.705983 
 0.329426  0.305487  0.317005  0.048082 
 0.199326  0.280686  0.413116  0.106871 

MOTIF MA0625.1_NFATC3_45mT_Jurkats_p300_v1_a23_KAT5 
letter-probability matrix: alength= 4 w= 14 nsites= 100 E= 0
 0.999982  0.000002  0.000008  0.000008 
 0.932762  0.020456  0.028010  0.018771 
 0.359198  0.001549  0.002066  0.637187 
 0.003680  0.013917  0.015303  0.967099 
 0.002229  0.001040  0.001082  0.995648 
 0.001341  0.000681  0.001749  0.996228 
 0.001169  0.071204  0.000640  0.926987 
 0.002874  0.991060  0.001553  0.004512 
 0.001422  0.987856  0.003376  0.007346 
 0.000000  0.000000  1.000000  0.000000 
 0.003185  0.042035  0.008531  0.946249 
 0.022505  0.027601  0.028121  0.921772 
 0.353927  0.324071  0.280649  0.041353 
 0.098759  0.265733  0.525612  0.109895 

MOTIF MA0625.1_NFATC3_UT_Jurkats_GCN5_v1_a19_KAT2 
letter-probability matrix: alength= 4 w= 14 nsites= 100 E= 0
 0.024700  0.008083  0.003199  0.964018 
 0.000667  0.003819  0.005298  0.990217 
 0.023737  0.036001  0.004788  0.935474 
 0.042387  0.239200  0.030652  0.687762 
 0.042849  0.031865  0.003245  0.922040 
 0.001395  0.004745  0.000730  0.993130 
 0.009612  0.129100  0.005681  0.855608 
 0.100896  0.111799  0.065414  0.721891 
 0.287365  0.099546  0.061046  0.552043 
 0.194954  0.261086  0.260453  0.283507 
 0.212221  0.225364  0.282556  0.279859 
 0.274085  0.077109  0.020508  0.628298 
 0.360323  0.315778  0.156598  0.167301 
 0.313972  0.330766  0.188789  0.166474 

MOTIF MA0625.1_NFATC3_UT_Jurkats_GCN5_v1_a28_KAT4 
letter-probability matrix: alength= 4 w= 14 nsites= 100 E= 0
 0.024870  0.006270  0.003242  0.965618 
 0.001638  0.007989  0.014846  0.975528 
 0.020425  0.051938  0.005208  0.922429 
 0.046123  0.261451  0.038138  0.654288 
 0.084894  0.029922  0.004153  0.881031 
 0.001314  0.003100  0.001238  0.994348 
 0.007380  0.085998  0.005531  0.901092 
 0.104677  0.120858  0.070032  0.704433 
 0.263941  0.099316  0.083402  0.553341 
 0.242060  0.253025  0.061941  0.442974 
 0.281023  0.212140  0.265202  0.241636 
 0.450323  0.085397  0.037329  0.426951 
 0.288564  0.271732  0.269517  0.170188 
 0.387193  0.236120  0.155392  0.221295 

MOTIF MA0625.1_NFATC3_UT_Jurkats_KAT2B_v1_a16_KAT1 
letter-probability matrix: alength= 4 w= 14 nsites= 100 E= 0
 0.951967  0.037632  0.007507  0.002894 
 0.889007  0.044723  0.029220  0.037050 
 0.241775  0.003838  0.031165  0.723222 
 0.020718  0.042493  0.145187  0.791601 
 0.005645  0.013116  0.003319  0.977920 
 0.000004  0.000030  0.999010  0.000956 
 0.004740  0.132411  0.004028  0.858821 
 0.021147  0.955665  0.009895  0.013293 
 0.025486  0.955420  0.013232  0.005862 
 0.060948  0.004697  0.932935  0.001420 
 0.006302  0.120911  0.006003  0.866784 
 0.156940  0.050031  0.243317  0.549712 
 0.186927  0.518120  0.264124  0.030829 
 0.098085  0.299722  0.304866  0.297327 

MOTIF MA0625.1_NFATC3_UT_Jurkats_KAT2B_v1_a27_KAT3 
letter-probability matrix: alength= 4 w= 14 nsites= 100 E= 0
 0.911766  0.019903  0.041214  0.027117 
 0.662124  0.097695  0.189408  0.050773 
 0.186635  0.002147  0.002574  0.808644 
 0.002225  0.015702  0.012826  0.969248 
 0.000531  0.000655  0.000756  0.998059 
 0.000516  0.001927  0.155067  0.842490 
 0.000074  0.867700  0.000022  0.132204 
 0.001578  0.996770  0.000917  0.000735 
 0.000412  0.996053  0.002015  0.001520 
 0.030751  0.000125  0.969054  0.000070 
 0.001348  0.034736  0.006373  0.957543 
 0.172652  0.031079  0.161432  0.634837 
 0.241790  0.312837  0.419444  0.025929 
 0.134086  0.389020  0.359463  0.117432 

MOTIF MA0625.1_NFATC3_UT_Jurkats_KAT2B_v1_a23_KAT5 
letter-probability matrix: alength= 4 w= 14 nsites= 100 E= 0
 0.958410  0.016058  0.015245  0.010287 
 0.501440  0.159856  0.282792  0.055913 
 0.468751  0.015247  0.023454  0.492548 
 0.011069  0.063982  0.074412  0.850537 
 0.004566  0.001792  0.003959  0.989683 
 0.000929  0.000119  0.980710  0.018242 
 0.000652  0.815848  0.000108  0.183392 
 0.003585  0.986095  0.004178  0.006141 
 0.002957  0.985337  0.006568  0.005137 
 0.014457  0.000145  0.985109  0.000289 
 0.005869  0.188406  0.007878  0.797848 
 0.097468  0.060316  0.382295  0.459921 
 0.129517  0.231895  0.599655  0.038933 
 0.083982  0.228450  0.241666  0.445903 

MOTIF MA0625.1_NFATC3_UT_Jurkats_MOF_v1_a16_KAT1 
letter-probability matrix: alength= 4 w= 14 nsites= 100 E= 0
 0.274589  0.135819  0.409442  0.180150 
 0.104268  0.644621  0.203656  0.047455 
 0.196832  0.044339  0.707477  0.051352 
 0.026399  0.065392  0.834048  0.074160 
 0.000969  0.991864  0.005327  0.001839 
 0.001413  0.994980  0.001810  0.001796 
 0.080820  0.092441  0.412976  0.413764 
 0.109271  0.862983  0.021660  0.006086 
 0.009381  0.945655  0.017423  0.027541 
 0.897887  0.006094  0.057245  0.038773 
 0.011767  0.009325  0.014068  0.964840 
 0.018778  0.049847  0.053433  0.877941 
 0.590265  0.042189  0.009854  0.357692 
 0.076838  0.582521  0.160878  0.179763 

MOTIF MA0625.1_NFATC3_UT_Jurkats_MOF_v1_a27_KAT3 
letter-probability matrix: alength= 4 w= 14 nsites= 100 E= 0
 0.538172  0.176646  0.209946  0.075237 
 0.184618  0.478462  0.313201  0.023719 
 0.334145  0.036567  0.549411  0.079877 
 0.020912  0.014843  0.901610  0.062636 
 0.003236  0.969782  0.021386  0.005597 
 0.002566  0.978342  0.008680  0.010412 
 0.009591  0.661348  0.124770  0.204291 
 0.105841  0.830237  0.060108  0.003813 
 0.011448  0.912323  0.011868  0.064361 
 0.717491  0.021558  0.207514  0.053437 
 0.013593  0.031054  0.021610  0.933743 
 0.056721  0.090942  0.052406  0.799930 
 0.239476  0.036234  0.026342  0.697948 
 0.104529  0.498088  0.166953  0.230429 

MOTIF MA0625.1_NFATC3_UT_Jurkats_MOF_v1_a23_KAT5 
letter-probability matrix: alength= 4 w= 14 nsites= 100 E= 0
 0.537056  0.135913  0.154485  0.172546 
 0.091012  0.201713  0.305944  0.401330 
 0.241805  0.090947  0.256214  0.411035 
 0.038788  0.018811  0.879359  0.063043 
 0.000766  0.980763  0.013947  0.004524 
 0.005692  0.967829  0.013151  0.013327 
 0.027818  0.836968  0.050040  0.085174 
 0.099673  0.799229  0.052905  0.048193 
 0.011984  0.916779  0.015358  0.055880 
 0.716298  0.026190  0.234293  0.023219 
 0.028670  0.034976  0.055443  0.880912 
 0.030119  0.147589  0.111708  0.710585 
 0.211595  0.044771  0.018725  0.724910 
 0.120585  0.641103  0.059092  0.179221 

MOTIF MA0625.1_NFATC3_UT_Jurkats_p300_v1_a16_KAT1 
letter-probability matrix: alength= 4 w= 14 nsites= 100 E= 0
 0.292611  0.197238  0.046384  0.463767 
 0.924605  0.007884  0.011099  0.056413 
 0.738010  0.005034  0.012979  0.243977 
 0.008547  0.025605  0.051592  0.914257 
 0.004038  0.007542  0.005852  0.982568 
 0.002798  0.005081  0.007197  0.984924 
 0.002922  0.010321  0.004552  0.982205 
 0.004714  0.985940  0.005403  0.003943 
 0.004800  0.972110  0.019624  0.003466 
 0.000000  0.000000  1.000000  0.000000 
 0.005337  0.031551  0.006022  0.957090 
 0.032850  0.019325  0.020959  0.926867 
 0.195390  0.688818  0.025465  0.090326 
 0.136409  0.273951  0.425520  0.164119 

MOTIF MA0625.1_NFATC3_UT_Jurkats_p300_v1_a27_KAT3 
letter-probability matrix: alength= 4 w= 14 nsites= 100 E= 0
 0.854201  0.025570  0.060687  0.059543 
 0.697873  0.057576  0.128319  0.116232 
 0.517530  0.000863  0.010486  0.471121 
 0.002944  0.007333  0.039684  0.950039 
 0.000262  0.000167  0.000351  0.999220 
 0.000121  0.000140  0.000185  0.999554 
 0.000201  0.002129  0.000117  0.997553 
 0.000127  0.999603  0.000129  0.000140 
 0.000168  0.999380  0.000303  0.000149 
 0.000634  0.000000  0.999365  0.000000 
 0.000646  0.055048  0.003572  0.940735 
 0.134704  0.066691  0.051001  0.747603 
 0.251856  0.319877  0.391807  0.036460 
 0.119970  0.371499  0.377820  0.130712 

MOTIF MA0625.1_NFATC3_UT_Jurkats_p300_v1_a23_KAT5 
letter-probability matrix: alength= 4 w= 14 nsites= 100 E= 0
 0.702866  0.096251  0.044479  0.156404 
 0.448369  0.156253  0.238858  0.156520 
 0.519656  0.029995  0.037471  0.412878 
 0.035361  0.048822  0.094356  0.821461 
 0.017015  0.011039  0.011406  0.960540 
 0.012850  0.011960  0.017444  0.957747 
 0.011931  0.240787  0.007379  0.739903 
 0.023239  0.942960  0.009363  0.024439 
 0.033323  0.906019  0.020377  0.040282 
 0.000000  0.000000  1.000000  0.000000 
 0.016836  0.126916  0.046459  0.809789 
 0.143750  0.064727  0.056742  0.734781 
 0.280369  0.338774  0.215862  0.164996 
 0.190838  0.319285  0.373633  0.116244 

MOTIF MA0636.1_BHLHE41_45mT_Jurkats_MOZ_v1_a19_KAT2 
letter-probability matrix: alength= 4 w= 14 nsites= 100 E= 0
 0.243550  0.216343  0.374711  0.165395 
 0.128123  0.303298  0.218376  0.350203 
 0.272649  0.134970  0.571598  0.020783 
 0.286695  0.363734  0.125876  0.223694 
 0.001886  0.993029  0.003360  0.001725 
 0.991679  0.001391  0.004925  0.002005 
 0.000472  0.974373  0.000342  0.024813 
 0.028119  0.001521  0.969981  0.000379 
 0.000592  0.003033  0.002192  0.994183 
 0.001754  0.002437  0.990904  0.004905 
 0.338727  0.147390  0.169508  0.344375 
 0.019667  0.550631  0.160755  0.268947 
 0.197897  0.356128  0.289507  0.156468 
 0.278178  0.237326  0.272868  0.211628 

MOTIF MA0636.1_BHLHE41_45mT_Jurkats_MOZ_v1_a28_KAT4 
letter-probability matrix: alength= 4 w= 14 nsites= 100 E= 0
 0.638127  0.031772  0.251964  0.078137 
 0.122743  0.575943  0.240937  0.060377 
 0.371568  0.421363  0.142224  0.064845 
 0.263230  0.606634  0.074116  0.056020 
 0.010810  0.816819  0.050136  0.122235 
 0.877154  0.019280  0.086730  0.016836 
 0.002284  0.879306  0.000799  0.117611 
 0.365714  0.021870  0.608260  0.004156 
 0.027135  0.102738  0.015535  0.854591 
 0.024376  0.043081  0.812508  0.120035 
 0.045420  0.253425  0.557707  0.143448 
 0.061602  0.102654  0.121360  0.714384 
 0.146473  0.115117  0.553498  0.184912 
 0.092736  0.716284  0.046539  0.144442 

MOTIF MA0636.1_BHLHE41_45mT_Jurkats_TIP60_v1_a19_KAT2 
letter-probability matrix: alength= 4 w= 14 nsites= 100 E= 0
 0.178838  0.190402  0.429498  0.201262 
 0.275277  0.161918  0.213666  0.349140 
 0.243779  0.165406  0.506699  0.084116 
 0.344613  0.480726  0.087288  0.087373 
 0.016264  0.969742  0.007337  0.006658 
 0.902404  0.008965  0.063466  0.025164 
 0.005067  0.919995  0.005903  0.069035 
 0.054143  0.007667  0.932525  0.005665 
 0.023764  0.054194  0.009780  0.912262 
 0.006980  0.011137  0.962215  0.019667 
 0.060338  0.088771  0.592861  0.258030 
 0.059095  0.363090  0.195936  0.381879 
 0.233267  0.284617  0.197995  0.284122 
 0.267593  0.209312  0.313655  0.209440 

MOTIF MA0636.1_BHLHE41_45mT_Jurkats_TIP60_v1_a28_KAT4 
letter-probability matrix: alength= 4 w= 14 nsites= 100 E= 0
 0.219581  0.179589  0.386532  0.214298 
 0.272788  0.205156  0.212766  0.309290 
 0.326754  0.181482  0.382316  0.109448 
 0.350956  0.477679  0.086925  0.084440 
 0.034521  0.947833  0.008702  0.008943 
 0.842241  0.012785  0.105310  0.039663 
 0.006213  0.873409  0.009641  0.110737 
 0.082798  0.012513  0.896866  0.007822 
 0.042342  0.113021  0.012591  0.832046 
 0.010509  0.011904  0.941219  0.036368 
 0.070400  0.112475  0.527024  0.290100 
 0.091004  0.361135  0.225751  0.322109 
 0.310153  0.247270  0.192216  0.250361 
 0.268150  0.174904  0.320412  0.236533 

MOTIF MA0636.1_BHLHE41_UT_Jurkats_MOZ_v1_a19_KAT2 
letter-probability matrix: alength= 4 w= 14 nsites= 100 E= 0
 0.360773  0.386508  0.180163  0.072556 
 0.142345  0.243984  0.196151  0.417520 
 0.322478  0.086276  0.584088  0.007159 
 0.142234  0.416088  0.089327  0.352351 
 0.001255  0.996259  0.001713  0.000774 
 0.996052  0.001688  0.000810  0.001450 
 0.000256  0.990735  0.000684  0.008326 
 0.006686  0.001431  0.991761  0.000122 
 0.001123  0.001343  0.001228  0.996307 
 0.000769  0.002657  0.993972  0.002603 
 0.352414  0.171312  0.218299  0.257975 
 0.008233  0.745896  0.102120  0.143751 
 0.116399  0.602920  0.133686  0.146996 
 0.056944  0.416904  0.446839  0.079313 

MOTIF MA0636.1_BHLHE41_UT_Jurkats_MOZ_v1_a28_KAT4 
letter-probability matrix: alength= 4 w= 14 nsites= 100 E= 0
 0.284195  0.077180  0.518046  0.120579 
 0.075086  0.739661  0.126265  0.058988 
 0.636278  0.224602  0.097744  0.041376 
 0.293170  0.426367  0.197596  0.082866 
 0.005752  0.948586  0.015373  0.030289 
 0.964999  0.015497  0.011910  0.007594 
 0.001231  0.935231  0.002925  0.060613 
 0.134493  0.008990  0.854661  0.001855 
 0.012270  0.078849  0.010510  0.898371 
 0.024940  0.043841  0.867252  0.063966 
 0.043066  0.360063  0.154846  0.442025 
 0.039148  0.116140  0.169957  0.674755 
 0.201039  0.227805  0.200808  0.370348 
 0.237022  0.380875  0.070108  0.311996 

MOTIF MA0636.1_BHLHE41_UT_Jurkats_TIP60_v1_a19_KAT2 
letter-probability matrix: alength= 4 w= 14 nsites= 100 E= 0
 0.161945  0.157783  0.489077  0.191195 
 0.298580  0.142239  0.257891  0.301290 
 0.267617  0.202302  0.441695  0.088386 
 0.277201  0.552748  0.087742  0.082308 
 0.015640  0.969946  0.007285  0.007129 
 0.910560  0.011977  0.056154  0.021309 
 0.006258  0.927130  0.008823  0.057789 
 0.065689  0.009040  0.920005  0.005267 
 0.024154  0.048085  0.009724  0.918037 
 0.007898  0.009707  0.962346  0.020049 
 0.065805  0.091063  0.556988  0.286144 
 0.053732  0.392692  0.150650  0.402926 
 0.234842  0.263593  0.199330  0.302235 
 0.283345  0.187349  0.300080  0.229226 

MOTIF MA0636.1_BHLHE41_UT_Jurkats_TIP60_v1_a28_KAT4 
letter-probability matrix: alength= 4 w= 14 nsites= 100 E= 0
 0.210358  0.147320  0.464901  0.177421 
 0.253589  0.193896  0.270393  0.282122 
 0.286497  0.188905  0.413173  0.111425 
 0.264150  0.606543  0.076563  0.052743 
 0.011921  0.981108  0.003538  0.003432 
 0.923886  0.006679  0.049785  0.019650 
 0.002984  0.919599  0.003560  0.073857 
 0.055183  0.004406  0.938580  0.001832 
 0.022911  0.062271  0.005530  0.909288 
 0.003067  0.004041  0.975723  0.017168 
 0.054596  0.114541  0.574363  0.256500 
 0.084989  0.341951  0.241569  0.331492 
 0.238869  0.237477  0.244429  0.279224 
 0.228339  0.240724  0.302245  0.228692 

MOTIF MA0638.1_CREB3_45mT_Jurkats_CBP_v1_a19_KAT2 
letter-probability matrix: alength= 4 w= 18 nsites= 100 E= 0
 0.005674  0.006294  0.971626  0.016406 
 0.009502  0.187850  0.111958  0.690690 
 0.027335  0.006768  0.955286  0.010611 
 0.084956  0.054119  0.628981  0.231944 
 0.407138  0.440213  0.056833  0.095816 
 0.087458  0.286740  0.073192  0.552611 
 0.773802  0.128275  0.060781  0.037142 
 0.190298  0.173943  0.536109  0.099650 
 0.067598  0.164413  0.352796  0.415194 
 0.186221  0.264154  0.226331  0.323294 
 0.132470  0.224641  0.361804  0.281085 
 0.179949  0.291127  0.069031  0.459893 
 0.175940  0.175545  0.452868  0.195648 
 0.328574  0.103897  0.391965  0.175565 
 0.521344  0.123201  0.185829  0.169626 
 0.198105  0.102887  0.294091  0.404918 
 0.110610  0.117821  0.400927  0.370641 
 0.360269  0.350466  0.132453  0.156811 

MOTIF MA0638.1_CREB3_45mT_Jurkats_CBP_v1_a27_KAT3 
letter-probability matrix: alength= 4 w= 18 nsites= 100 E= 0
 0.003001  0.003059  0.977816  0.016124 
 0.022565  0.104559  0.037435  0.835441 
 0.003443  0.003229  0.973122  0.020205 
 0.252360  0.218876  0.237852  0.290912 
 0.056704  0.103608  0.107726  0.731962 
 0.250920  0.133661  0.130075  0.485344 
 0.604082  0.275419  0.048242  0.072258 
 0.187496  0.203827  0.208513  0.400164 
 0.304802  0.338757  0.164696  0.191745 
 0.150750  0.075482  0.294427  0.479341 
 0.313467  0.200216  0.144250  0.342067 
 0.340227  0.167795  0.150420  0.341558 
 0.071239  0.212135  0.674800  0.041827 
 0.223440  0.368663  0.235842  0.172055 
 0.251588  0.350706  0.190398  0.207308 
 0.252615  0.127916  0.307884  0.311584 
 0.142127  0.345156  0.174476  0.338241 
 0.351134  0.314445  0.166670  0.167751 

MOTIF MA0638.1_CREB3_45mT_Jurkats_CBP_v1_a23_KAT5 
letter-probability matrix: alength= 4 w= 18 nsites= 100 E= 0
 0.001608  0.001127  0.995122  0.002144 
 0.002737  0.060572  0.006779  0.929913 
 0.006141  0.001252  0.990982  0.001626 
 0.128679  0.054392  0.553059  0.263870 
 0.205561  0.315956  0.153156  0.325327 
 0.163839  0.220234  0.361170  0.254756 
 0.707901  0.174435  0.038694  0.078970 
 0.148965  0.235906  0.367114  0.248016 
 0.415352  0.226657  0.226777  0.131214 
 0.050836  0.473732  0.195808  0.279624 
 0.165512  0.238718  0.476789  0.118980 
 0.185840  0.194844  0.024632  0.594685 
 0.092719  0.315641  0.362545  0.229095 
 0.268428  0.368736  0.213041  0.149795 
 0.273420  0.134173  0.198564  0.393842 
 0.180533  0.445767  0.155505  0.218194 
 0.218626  0.158093  0.341717  0.281565 
 0.134746  0.241722  0.421851  0.201682 

MOTIF MA0639.1_DBP_45mT_Jurkats_KAT2B_v1_a16_KAT1 
letter-probability matrix: alength= 4 w= 16 nsites= 100 E= 0
 0.149666  0.427879  0.193698  0.228757 
 0.177493  0.160798  0.283784  0.377926 
 0.300972  0.113029  0.373734  0.212264 
 0.105865  0.318149  0.192698  0.383288 
 0.083080  0.452740  0.288673  0.175507 
 0.649504  0.254681  0.031501  0.064313 
 0.058874  0.711771  0.112005  0.117350 
 0.015624  0.110762  0.526391  0.347223 
 0.300317  0.367456  0.271297  0.060931 
 0.101783  0.023267  0.850957  0.023993 
 0.547075  0.006854  0.275510  0.170561 
 0.937970  0.021073  0.021764  0.019193 
 0.019620  0.941087  0.036696  0.002598 
 0.861684  0.048540  0.056817  0.032959 
 0.577622  0.011341  0.016880  0.394156 
 0.553934  0.018954  0.008422  0.418691 

MOTIF MA0639.1_DBP_45mT_Jurkats_KAT2B_v1_a27_KAT3 
letter-probability matrix: alength= 4 w= 16 nsites= 100 E= 0
 0.056810  0.369728  0.395751  0.177711 
 0.023514  0.558047  0.328951  0.089488 
 0.234463  0.121620  0.231624  0.412293 
 0.215432  0.148690  0.135098  0.500779 
 0.121911  0.170424  0.533229  0.174436 
 0.023194  0.577661  0.009801  0.389344 
 0.083408  0.717599  0.072469  0.126525 
 0.034993  0.499279  0.337447  0.128281 
 0.250023  0.125178  0.577884  0.046915 
 0.072462  0.001412  0.890525  0.035601 
 0.967748  0.006316  0.024172  0.001764 
 0.992930  0.001916  0.004236  0.000918 
 0.000567  0.997670  0.001285  0.000479 
 0.983552  0.004594  0.009428  0.002426 
 0.996494  0.000354  0.001906  0.001247 
 0.885450  0.000366  0.000112  0.114072 

MOTIF MA0639.1_DBP_45mT_Jurkats_KAT2B_v1_a23_KAT5 
letter-probability matrix: alength= 4 w= 16 nsites= 100 E= 0
 0.219683  0.350570  0.263318  0.166429 
 0.070502  0.207246  0.401763  0.320489 
 0.176699  0.085166  0.539498  0.198637 
 0.087520  0.472628  0.143196  0.296656 
 0.262269  0.172435  0.474446  0.090850 
 0.429175  0.410971  0.062506  0.097349 
 0.078437  0.374380  0.273357  0.273826 
 0.103604  0.174954  0.394086  0.327356 
 0.249421  0.456899  0.234840  0.058840 
 0.390016  0.004552  0.599994  0.005438 
 0.710044  0.008866  0.275522  0.005569 
 0.994945  0.001906  0.002020  0.001130 
 0.001526  0.996629  0.001421  0.000425 
 0.990481  0.004915  0.002687  0.001916 
 0.982850  0.006016  0.008484  0.002650 
 0.891081  0.001680  0.000324  0.106915 

MOTIF MA0639.1_DBP_45mT_Jurkats_TIP60_v1_a19_KAT2 
letter-probability matrix: alength= 4 w= 16 nsites= 100 E= 0
 0.233356  0.259220  0.200237  0.307187 
 0.169687  0.238708  0.277969  0.313636 
 0.079885  0.744615  0.101929  0.073571 
 0.194321  0.289711  0.300865  0.215103 
 0.261670  0.316368  0.197988  0.223975 
 0.337087  0.229364  0.265859  0.167691 
 0.183112  0.236564  0.207433  0.372890 
 0.150547  0.241834  0.254416  0.353203 
 0.359266  0.264618  0.262046  0.114070 
 0.338853  0.066468  0.498554  0.096124 
 0.663107  0.128817  0.190884  0.017192 
 0.969238  0.007653  0.012246  0.010863 
 0.005209  0.978517  0.008149  0.008125 
 0.970599  0.010848  0.011617  0.006936 
 0.971319  0.009789  0.009391  0.009501 
 0.796554  0.007495  0.003166  0.192785 

MOTIF MA0639.1_DBP_45mT_Jurkats_TIP60_v1_a28_KAT4 
letter-probability matrix: alength= 4 w= 16 nsites= 100 E= 0
 0.277084  0.320450  0.186162  0.216304 
 0.226933  0.240749  0.269837  0.262481 
 0.102473  0.619490  0.190159  0.087878 
 0.194362  0.251867  0.323562  0.230210 
 0.287814  0.234289  0.302727  0.175170 
 0.247102  0.299347  0.267356  0.186195 
 0.178664  0.286007  0.209960  0.325370 
 0.187650  0.256356  0.262641  0.293352 
 0.429401  0.219634  0.239935  0.111029 
 0.306608  0.070719  0.509646  0.113028 
 0.636977  0.158371  0.186215  0.018437 
 0.975296  0.005886  0.009194  0.009624 
 0.004410  0.972488  0.009840  0.013262 
 0.974593  0.008787  0.007970  0.008650 
 0.973096  0.008877  0.010424  0.007604 
 0.743978  0.011523  0.003585  0.240915 

MOTIF MA0639.1_DBP_UT_Jurkats_KAT2B_v1_a16_KAT1 
letter-probability matrix: alength= 4 w= 16 nsites= 100 E= 0
 0.100282  0.253664  0.281479  0.364575 
 0.359539  0.341207  0.199469  0.099785 
 0.087772  0.577900  0.036464  0.297863 
 0.276565  0.348460  0.185092  0.189883 
 0.336103  0.245234  0.223003  0.195661 
 0.543407  0.139594  0.045540  0.271459 
 0.168471  0.146335  0.407826  0.277368 
 0.159699  0.445459  0.024423  0.370420 
 0.486916  0.073217  0.333481  0.106387 
 0.428921  0.013798  0.488567  0.068714 
 0.518501  0.002579  0.477948  0.000972 
 0.996838  0.001454  0.000646  0.001062 
 0.000603  0.994937  0.004188  0.000271 
 0.995778  0.001651  0.001252  0.001319 
 0.994580  0.001619  0.002128  0.001673 
 0.538300  0.002402  0.000464  0.458834 

MOTIF MA0639.1_DBP_UT_Jurkats_KAT2B_v1_a27_KAT3 
letter-probability matrix: alength= 4 w= 16 nsites= 100 E= 0
 0.106780  0.461120  0.074743  0.357356 
 0.067076  0.058507  0.509355  0.365063 
 0.111735  0.435175  0.384670  0.068420 
 0.031872  0.277719  0.165244  0.525165 
 0.122260  0.535875  0.304558  0.037307 
 0.129046  0.758328  0.043014  0.069612 
 0.012000  0.499299  0.067367  0.421334 
 0.047751  0.031069  0.310389  0.610792 
 0.384582  0.554743  0.040550  0.020124 
 0.251045  0.009677  0.732721  0.006557 
 0.506307  0.011109  0.472506  0.010077 
 0.992786  0.001426  0.003416  0.002372 
 0.002450  0.995759  0.001255  0.000536 
 0.989387  0.005118  0.002663  0.002832 
 0.993378  0.001440  0.003745  0.001437 
 0.848114  0.000959  0.000989  0.149939 

MOTIF MA0639.1_DBP_UT_Jurkats_KAT2B_v1_a23_KAT5 
letter-probability matrix: alength= 4 w= 16 nsites= 100 E= 0
 0.171093  0.301003  0.354352  0.173552 
 0.131772  0.285384  0.340860  0.241985 
 0.372902  0.026019  0.348365  0.252713 
 0.104267  0.493161  0.101027  0.301545 
 0.103934  0.261647  0.544592  0.089827 
 0.529724  0.361226  0.011563  0.097487 
 0.048586  0.699922  0.071301  0.180190 
 0.151484  0.157172  0.177246  0.514097 
 0.281176  0.384468  0.233688  0.100668 
 0.469720  0.006422  0.513266  0.010592 
 0.678524  0.005371  0.314399  0.001706 
 0.997729  0.001519  0.000394  0.000358 
 0.000687  0.998015  0.000865  0.000433 
 0.996896  0.001906  0.000723  0.000475 
 0.997964  0.000643  0.000842  0.000551 
 0.708798  0.002445  0.000657  0.288100 

MOTIF MA0639.1_DBP_UT_Jurkats_TIP60_v1_a19_KAT2 
letter-probability matrix: alength= 4 w= 16 nsites= 100 E= 0
 0.302635  0.249788  0.161744  0.285833 
 0.240829  0.198341  0.266641  0.294190 
 0.069735  0.781186  0.096005  0.053074 
 0.156779  0.368936  0.286674  0.187610 
 0.263361  0.326033  0.232976  0.177630 
 0.411804  0.251139  0.194774  0.142284 
 0.132450  0.295431  0.175389  0.396730 
 0.143621  0.187940  0.174170  0.494269 
 0.457648  0.246818  0.171439  0.124095 
 0.387443  0.057616  0.466388  0.088553 
 0.691361  0.071581  0.207693  0.029365 
 0.969281  0.007161  0.013699  0.009859 
 0.005273  0.980910  0.007612  0.006204 
 0.970078  0.007902  0.015143  0.006877 
 0.973603  0.007528  0.010007  0.008862 
 0.785038  0.007306  0.003147  0.204509 

MOTIF MA0639.1_DBP_UT_Jurkats_TIP60_v1_a28_KAT4 
letter-probability matrix: alength= 4 w= 16 nsites= 100 E= 0
 0.295795  0.275415  0.182861  0.245929 
 0.199341  0.205608  0.273656  0.321395 
 0.116467  0.612241  0.171154  0.100138 
 0.173940  0.285713  0.287339  0.253008 
 0.261553  0.308846  0.242545  0.187056 
 0.439632  0.248824  0.152230  0.159314 
 0.169277  0.262277  0.223667  0.344779 
 0.213565  0.200151  0.233803  0.352482 
 0.382946  0.260396  0.210086  0.146572 
 0.335840  0.076605  0.495172  0.092383 
 0.620369  0.142405  0.216066  0.021160 
 0.980412  0.004625  0.007333  0.007630 
 0.003456  0.978689  0.010177  0.007678 
 0.984320  0.005496  0.005294  0.004890 
 0.980942  0.006902  0.006323  0.005834 
 0.795203  0.006357  0.002291  0.196149 

MOTIF MA0640.1_ELF3_45mT_Jurkats_CBP_v1_a19_KAT2 
letter-probability matrix: alength= 4 w= 17 nsites= 100 E= 0
 0.228811  0.338750  0.267654  0.164785 
 0.236839  0.322325  0.208177  0.232660 
 0.187093  0.177829  0.233101  0.401977 
 0.229059  0.197224  0.338251  0.235466 
 0.536890  0.098493  0.245836  0.118781 
 0.241849  0.232163  0.295063  0.230925 
 0.443981  0.214987  0.148802  0.192230 
 0.053038  0.002726  0.940361  0.003875 
 0.021647  0.013054  0.962339  0.002960 
 0.930661  0.003127  0.002782  0.063429 
 0.587213  0.047998  0.002142  0.362647 
 0.361740  0.293102  0.305871  0.039288 
 0.040597  0.042392  0.872635  0.044375 
 0.147300  0.178804  0.337814  0.336082 
 0.150920  0.232602  0.388262  0.228216 
 0.161006  0.187670  0.385497  0.265827 
 0.237370  0.374395  0.240262  0.147973 

MOTIF MA0640.1_ELF3_45mT_Jurkats_CBP_v1_a27_KAT3 
letter-probability matrix: alength= 4 w= 17 nsites= 100 E= 0
 0.204050  0.248723  0.345023  0.202205 
 0.147835  0.333900  0.347783  0.170481 
 0.264452  0.144554  0.369152  0.221842 
 0.285153  0.208577  0.333946  0.172323 
 0.508305  0.210758  0.184601  0.096336 
 0.303527  0.371551  0.186037  0.138884 
 0.316252  0.417167  0.174177  0.092404 
 0.016692  0.001694  0.978926  0.002688 
 0.002738  0.005699  0.989054  0.002509 
 0.954568  0.004479  0.004075  0.036877 
 0.738726  0.030025  0.003883  0.227366 
 0.243621  0.194126  0.539393  0.022861 
 0.028716  0.062753  0.786228  0.122304 
 0.250969  0.087832  0.341405  0.319793 
 0.184865  0.189263  0.322750  0.303121 
 0.173907  0.156436  0.300625  0.369031 
 0.263195  0.206815  0.217096  0.312894 

MOTIF MA0640.1_ELF3_45mT_Jurkats_CBP_v1_a23_KAT5 
letter-probability matrix: alength= 4 w= 17 nsites= 100 E= 0
 0.233816  0.364765  0.202231  0.199188 
 0.161494  0.429940  0.209434  0.199131 
 0.161850  0.303725  0.251025  0.283399 
 0.188474  0.279746  0.304059  0.227721 
 0.828832  0.031024  0.109853  0.030291 
 0.408986  0.204358  0.281458  0.105199 
 0.454940  0.148676  0.248134  0.148250 
 0.005465  0.002041  0.990328  0.002166 
 0.001690  0.009729  0.987888  0.000693 
 0.993748  0.000388  0.001423  0.004442 
 0.920502  0.008364  0.001640  0.069494 
 0.540978  0.186229  0.267987  0.004807 
 0.013179  0.029620  0.928240  0.028961 
 0.218973  0.214703  0.374592  0.191733 
 0.258030  0.152552  0.407911  0.181506 
 0.186345  0.112814  0.218666  0.482176 
 0.279206  0.375345  0.176534  0.168915 

MOTIF MA0640.1_ELF3_45mT_Jurkats_GCN5_v1_a19_KAT2 
letter-probability matrix: alength= 4 w= 17 nsites= 100 E= 0
 0.185734  0.155752  0.252955  0.405559 
 0.450544  0.161034  0.190102  0.198320 
 0.163043  0.227385  0.341003  0.268568 
 0.276302  0.161814  0.248794  0.313090 
 0.461728  0.063490  0.345732  0.129050 
 0.165954  0.150623  0.236282  0.447141 
 0.373927  0.027261  0.201217  0.397595 
 0.426700  0.108823  0.208063  0.256415 
 0.977360  0.000366  0.020114  0.002161 
 0.929156  0.002871  0.021232  0.046740 
 0.944357  0.016303  0.007077  0.032264 
 0.741308  0.020813  0.110503  0.127375 
 0.870594  0.008638  0.032123  0.088644 
 0.606391  0.079092  0.160877  0.153640 
 0.951020  0.007234  0.035008  0.006738 
 0.731818  0.015861  0.176422  0.075899 
 0.890874  0.011323  0.063239  0.034564 

MOTIF MA0640.1_ELF3_45mT_Jurkats_GCN5_v1_a28_KAT4 
letter-probability matrix: alength= 4 w= 17 nsites= 100 E= 0
 0.241222  0.094282  0.232549  0.431947 
 0.383939  0.178422  0.201553  0.236086 
 0.237243  0.200632  0.281073  0.281053 
 0.272574  0.143742  0.322567  0.261117 
 0.417594  0.061555  0.402974  0.117877 
 0.114704  0.099610  0.265416  0.520270 
 0.494558  0.015486  0.142964  0.346993 
 0.608076  0.050250  0.074724  0.266951 
 0.982629  0.000480  0.013815  0.003076 
 0.805672  0.005428  0.022116  0.166784 
 0.838219  0.064450  0.008746  0.088585 
 0.616737  0.040132  0.106623  0.236508 
 0.776315  0.012199  0.111302  0.100184 
 0.618405  0.146833  0.136831  0.097931 
 0.920389  0.012320  0.035478  0.031813 
 0.634766  0.016894  0.273506  0.074833 
 0.784227  0.016699  0.143820  0.055254 

MOTIF MA0640.1_ELF3_45mT_Jurkats_MOF_v1_a16_KAT1 
letter-probability matrix: alength= 4 w= 17 nsites= 100 E= 0
 0.059905  0.099275  0.057785  0.783036 
 0.025079  0.057870  0.758446  0.158605 
 0.953009  0.008637  0.019197  0.019157 
 0.777873  0.209999  0.002412  0.009716 
 0.017655  0.970316  0.005328  0.006701 
 0.002314  0.992290  0.003932  0.001464 
 0.002941  0.993859  0.001954  0.001245 
 0.000685  0.000668  0.998216  0.000431 
 0.000574  0.001102  0.997888  0.000436 
 0.998085  0.000383  0.000887  0.000646 
 0.995908  0.000775  0.000619  0.002698 
 0.001855  0.003216  0.994410  0.000519 
 0.001960  0.021602  0.004195  0.972243 
 0.705662  0.055792  0.199564  0.038982 
 0.506633  0.149958  0.273253  0.070155 
 0.435781  0.267385  0.188293  0.108541 
 0.231135  0.235275  0.158213  0.375377 

MOTIF MA0640.1_ELF3_45mT_Jurkats_MOF_v1_a27_KAT3 
letter-probability matrix: alength= 4 w= 17 nsites= 100 E= 0
 0.096106  0.199027  0.311722  0.393146 
 0.087991  0.227155  0.544430  0.140423 
 0.751207  0.019895  0.175084  0.053814 
 0.818692  0.162083  0.000905  0.018320 
 0.008608  0.984857  0.001449  0.005086 
 0.002790  0.992470  0.004381  0.000358 
 0.005435  0.994116  0.000323  0.000126 
 0.000055  0.000024  0.999906  0.000015 
 0.000017  0.000024  0.999940  0.000019 
 0.999812  0.000022  0.000016  0.000150 
 0.997750  0.000116  0.000021  0.002113 
 0.006697  0.004818  0.988368  0.000117 
 0.002360  0.059466  0.001761  0.936414 
 0.388357  0.077341  0.505988  0.028313 
 0.509182  0.148200  0.258554  0.084063 
 0.508401  0.185980  0.158872  0.146747 
 0.392812  0.168308  0.113206  0.325674 

MOTIF MA0640.1_ELF3_45mT_Jurkats_MOF_v1_a23_KAT5 
letter-probability matrix: alength= 4 w= 17 nsites= 100 E= 0
 0.063772  0.362558  0.118108  0.455563 
 0.072283  0.125060  0.659202  0.143455 
 0.799423  0.056065  0.085879  0.058633 
 0.647064  0.262062  0.027868  0.063006 
 0.073090  0.856789  0.030504  0.039616 
 0.036557  0.915774  0.037993  0.009676 
 0.027894  0.937584  0.018210  0.016312 
 0.001732  0.001196  0.996116  0.000957 
 0.000797  0.001413  0.996906  0.000884 
 0.996500  0.000531  0.000945  0.002024 
 0.977826  0.002063  0.001016  0.019095 
 0.024004  0.047748  0.924728  0.003520 
 0.018435  0.065544  0.076253  0.839768 
 0.421893  0.041083  0.451779  0.085244 
 0.324655  0.205337  0.352916  0.117092 
 0.378619  0.132935  0.307921  0.180525 
 0.226604  0.208363  0.197299  0.367734 

MOTIF MA0640.1_ELF3_UT_Jurkats_CBP_v1_a19_KAT2 
letter-probability matrix: alength= 4 w= 17 nsites= 100 E= 0
 0.262038  0.227326  0.298776  0.211860 
 0.195699  0.444015  0.225489  0.134797 
 0.181159  0.146722  0.377882  0.294238 
 0.229442  0.212680  0.269856  0.288022 
 0.673025  0.095426  0.110136  0.121414 
 0.437184  0.219094  0.207231  0.136490 
 0.450428  0.194046  0.180478  0.175048 
 0.032512  0.004217  0.959715  0.003556 
 0.012219  0.017739  0.965766  0.004276 
 0.933902  0.003490  0.005035  0.057573 
 0.735260  0.034994  0.006058  0.223688 
 0.307311  0.299941  0.358407  0.034341 
 0.068104  0.081565  0.741396  0.108934 
 0.183444  0.137050  0.547089  0.132417 
 0.160213  0.207219  0.386339  0.246230 
 0.159884  0.298291  0.253231  0.288594 
 0.212811  0.502799  0.160010  0.124379 

MOTIF MA0640.1_ELF3_UT_Jurkats_CBP_v1_a27_KAT3 
letter-probability matrix: alength= 4 w= 17 nsites= 100 E= 0
 0.225115  0.194614  0.482222  0.098049 
 0.262911  0.323196  0.253101  0.160792 
 0.117074  0.154206  0.478510  0.250210 
 0.181548  0.217193  0.408147  0.193112 
 0.399534  0.129675  0.291664  0.179127 
 0.342843  0.189895  0.268137  0.199124 
 0.442212  0.204258  0.193449  0.160082 
 0.016417  0.005319  0.974897  0.003367 
 0.018384  0.004870  0.972729  0.004018 
 0.958471  0.001792  0.002035  0.037702 
 0.529395  0.025307  0.000854  0.444443 
 0.196569  0.602386  0.186855  0.014190 
 0.065920  0.048171  0.831036  0.054872 
 0.134029  0.191637  0.514234  0.160100 
 0.100513  0.284769  0.256378  0.358341 
 0.111400  0.134066  0.530842  0.223692 
 0.378949  0.330293  0.183950  0.106809 

MOTIF MA0640.1_ELF3_UT_Jurkats_CBP_v1_a23_KAT5 
letter-probability matrix: alength= 4 w= 17 nsites= 100 E= 0
 0.219883  0.502426  0.034265  0.243426 
 0.225761  0.043992  0.291261  0.438986 
 0.359917  0.303319  0.220304  0.116460 
 0.183885  0.517616  0.087503  0.210996 
 0.290277  0.089095  0.482289  0.138340 
 0.578144  0.198403  0.041929  0.181525 
 0.108555  0.480153  0.045362  0.365930 
 0.004659  0.003269  0.986794  0.005277 
 0.006817  0.010194  0.979132  0.003857 
 0.986363  0.004756  0.001970  0.006911 
 0.971159  0.013584  0.003836  0.011422 
 0.550151  0.032895  0.405759  0.011194 
 0.004022  0.032558  0.951076  0.012344 
 0.256452  0.458100  0.200252  0.085195 
 0.293209  0.258117  0.415187  0.033487 
 0.267842  0.095896  0.175813  0.460449 
 0.206267  0.204126  0.425031  0.164576 

MOTIF MA0640.1_ELF3_UT_Jurkats_GCN5_v1_a19_KAT2 
letter-probability matrix: alength= 4 w= 17 nsites= 100 E= 0
 0.346303  0.086576  0.277404  0.289717 
 0.421744  0.164538  0.186339  0.227380 
 0.156954  0.167023  0.410140  0.265883 
 0.281539  0.171328  0.253028  0.294105 
 0.486190  0.058545  0.366353  0.088912 
 0.287208  0.141308  0.253071  0.318413 
 0.463723  0.035803  0.113295  0.387178 
 0.328115  0.147753  0.237543  0.286589 
 0.965991  0.000328  0.031832  0.001849 
 0.968623  0.002050  0.014386  0.014940 
 0.963222  0.009485  0.005915  0.021378 
 0.752254  0.024815  0.146721  0.076211 
 0.829377  0.014039  0.051615  0.104970 
 0.568095  0.123351  0.179065  0.129489 
 0.934715  0.011718  0.045438  0.008129 
 0.575421  0.020878  0.334886  0.068815 
 0.846494  0.015547  0.093493  0.044467 

MOTIF MA0640.1_ELF3_UT_Jurkats_GCN5_v1_a28_KAT4 
letter-probability matrix: alength= 4 w= 17 nsites= 100 E= 0
 0.281063  0.080199  0.260820  0.377918 
 0.404275  0.143596  0.196674  0.255455 
 0.276604  0.163283  0.245696  0.314416 
 0.342861  0.146211  0.268116  0.242811 
 0.520634  0.073525  0.268670  0.137171 
 0.097914  0.189658  0.153189  0.559238 
 0.517687  0.030057  0.145290  0.306966 
 0.540531  0.080434  0.128566  0.250468 
 0.975579  0.000434  0.021703  0.002283 
 0.917977  0.004888  0.010588  0.066547 
 0.929231  0.009094  0.006048  0.055626 
 0.692594  0.028667  0.165267  0.113472 
 0.739856  0.009425  0.133070  0.117649 
 0.673765  0.100897  0.115501  0.109837 
 0.948229  0.011954  0.026269  0.013548 
 0.672741  0.014663  0.263135  0.049462 
 0.835437  0.011885  0.100672  0.052006 

MOTIF MA0640.1_ELF3_UT_Jurkats_MOF_v1_a16_KAT1 
letter-probability matrix: alength= 4 w= 17 nsites= 100 E= 0
 0.132901  0.266180  0.108923  0.491996 
 0.105811  0.294986  0.434071  0.165132 
 0.856673  0.022893  0.061085  0.059348 
 0.727368  0.248710  0.000856  0.023066 
 0.033177  0.956624  0.003005  0.007194 
 0.001236  0.996201  0.002469  0.000094 
 0.003147  0.996622  0.000144  0.000088 
 0.000064  0.000047  0.999816  0.000073 
 0.000114  0.000091  0.999725  0.000070 
 0.999765  0.000064  0.000100  0.000071 
 0.999058  0.000082  0.000067  0.000793 
 0.001736  0.002026  0.996191  0.000047 
 0.000600  0.024662  0.001142  0.973596 
 0.426569  0.050482  0.459417  0.063532 
 0.328449  0.153706  0.394366  0.123480 
 0.314095  0.219310  0.266557  0.200038 
 0.208221  0.313118  0.184267  0.294394 

MOTIF MA0640.1_ELF3_UT_Jurkats_MOF_v1_a27_KAT3 
letter-probability matrix: alength= 4 w= 17 nsites= 100 E= 0
 0.121952  0.171956  0.204431  0.501661 
 0.120091  0.190891  0.532762  0.156256 
 0.749969  0.032141  0.159027  0.058863 
 0.792298  0.156849  0.004458  0.046395 
 0.027498  0.957066  0.004810  0.010626 
 0.009255  0.977374  0.011107  0.002264 
 0.013597  0.982881  0.001864  0.001658 
 0.000280  0.000194  0.999307  0.000219 
 0.000175  0.000229  0.999406  0.000190 
 0.998800  0.000174  0.000170  0.000856 
 0.985841  0.000430  0.000178  0.013551 
 0.020955  0.012944  0.965006  0.001095 
 0.009110  0.082078  0.008120  0.900691 
 0.503468  0.053040  0.380538  0.062954 
 0.507554  0.182331  0.237197  0.072918 
 0.516356  0.125529  0.137221  0.220894 
 0.257123  0.156469  0.113642  0.472766 

MOTIF MA0640.1_ELF3_UT_Jurkats_MOF_v1_a23_KAT5 
letter-probability matrix: alength= 4 w= 17 nsites= 100 E= 0
 0.060436  0.246441  0.083523  0.609600 
 0.040942  0.180957  0.701278  0.076822 
 0.879929  0.027506  0.050798  0.041768 
 0.782191  0.164949  0.016446  0.036414 
 0.032695  0.927179  0.018054  0.022072 
 0.024407  0.946468  0.021716  0.007408 
 0.019595  0.968442  0.006902  0.005060 
 0.000367  0.000559  0.998759  0.000315 
 0.000458  0.000448  0.998802  0.000292 
 0.999018  0.000249  0.000316  0.000417 
 0.993800  0.000454  0.000269  0.005477 
 0.012789  0.032389  0.953550  0.001272 
 0.007516  0.032948  0.036898  0.922638 
 0.571287  0.032876  0.328769  0.067068 
 0.464528  0.213142  0.250386  0.071943 
 0.623209  0.150373  0.116583  0.109836 
 0.154029  0.170600  0.081965  0.593405 

MOTIF MA0645.1_ETV6_45mT_Jurkats_CBP_v1_a19_KAT2 
letter-probability matrix: alength= 4 w= 14 nsites= 100 E= 0
 0.396275  0.246965  0.201713  0.155046 
 0.113062  0.282096  0.260271  0.344570 
 0.333709  0.268980  0.227444  0.169866 
 0.087661  0.613789  0.235326  0.063225 
 0.177536  0.574720  0.121859  0.125885 
 0.002007  0.002852  0.993073  0.002068 
 0.061223  0.004811  0.930604  0.003361 
 0.992291  0.002637  0.001988  0.003084 
 0.941349  0.009321  0.003514  0.045816 
 0.287380  0.065376  0.644918  0.002327 
 0.182986  0.291923  0.088147  0.436944 
 0.130840  0.140629  0.529947  0.198584 
 0.210711  0.301518  0.179428  0.308343 
 0.183903  0.357251  0.186589  0.272256 

MOTIF MA0645.1_ETV6_45mT_Jurkats_CBP_v1_a27_KAT3 
letter-probability matrix: alength= 4 w= 14 nsites= 100 E= 0
 0.124231  0.387929  0.278443  0.209397 
 0.141663  0.271300  0.501513  0.085523 
 0.176292  0.241971  0.190712  0.391025 
 0.150774  0.678652  0.054769  0.115805 
 0.357487  0.260956  0.195009  0.186547 
 0.005223  0.009927  0.978420  0.006431 
 0.087366  0.004664  0.899812  0.008159 
 0.972743  0.007130  0.013264  0.006863 
 0.901458  0.013026  0.007207  0.078309 
 0.628784  0.068061  0.301651  0.001504 
 0.339230  0.306819  0.175552  0.178399 
 0.277049  0.246914  0.203740  0.272297 
 0.195975  0.527899  0.192646  0.083480 
 0.195669  0.150287  0.200864  0.453181 

MOTIF MA0645.1_ETV6_45mT_Jurkats_CBP_v1_a23_KAT5 
letter-probability matrix: alength= 4 w= 14 nsites= 100 E= 0
 0.341452  0.383815  0.171371  0.103362 
 0.271391  0.143439  0.279040  0.306130 
 0.337334  0.292504  0.103278  0.266884 
 0.116529  0.434455  0.376933  0.072082 
 0.078314  0.741359  0.092212  0.088115 
 0.000374  0.001530  0.997602  0.000494 
 0.004226  0.001196  0.993650  0.000928 
 0.998440  0.000527  0.000680  0.000353 
 0.997001  0.001155  0.000869  0.000975 
 0.107646  0.007145  0.884799  0.000410 
 0.069890  0.255007  0.018027  0.657076 
 0.161017  0.179847  0.543773  0.115364 
 0.104069  0.442181  0.143453  0.310297 
 0.272809  0.408152  0.210041  0.108997 

MOTIF MA0645.1_ETV6_45mT_Jurkats_KAT2B_v1_a27_KAT3 
letter-probability matrix: alength= 4 w= 14 nsites= 100 E= 0
 0.109927  0.598449  0.192925  0.098699 
 0.038245  0.442223  0.285225  0.234308 
 0.221115  0.477088  0.144153  0.157644 
 0.382851  0.018104  0.112953  0.486092 
 0.117995  0.015295  0.377673  0.489037 
 0.003719  0.012113  0.967860  0.016307 
 0.178170  0.005685  0.813428  0.002717 
 0.981612  0.002255  0.006140  0.009993 
 0.876927  0.004938  0.006892  0.111242 
 0.091661  0.867356  0.040425  0.000557 
 0.077699  0.164851  0.720585  0.036865 
 0.045936  0.170978  0.182257  0.600828 
 0.184210  0.363249  0.058652  0.393889 
 0.423627  0.272930  0.237077  0.066366 

MOTIF MA0645.1_ETV6_45mT_Jurkats_KAT2B_v1_a23_KAT5 
letter-probability matrix: alength= 4 w= 14 nsites= 100 E= 0
 0.145591  0.475068  0.148569  0.230772 
 0.079148  0.294845  0.303529  0.322478 
 0.318305  0.292995  0.138075  0.250625 
 0.232770  0.115436  0.284267  0.367527 
 0.163315  0.194209  0.481014  0.161461 
 0.000284  0.000933  0.998231  0.000551 
 0.000409  0.000483  0.998658  0.000450 
 0.998149  0.000552  0.000616  0.000683 
 0.988270  0.001327  0.001734  0.008668 
 0.449506  0.013462  0.536578  0.000454 
 0.289036  0.275391  0.130894  0.304679 
 0.066805  0.288030  0.285161  0.360004 
 0.188082  0.319780  0.087926  0.404213 
 0.161237  0.449727  0.175964  0.213071 

MOTIF MA0645.1_ETV6_45mT_Jurkats_MOF_v1_a27_KAT3 
letter-probability matrix: alength= 4 w= 14 nsites= 100 E= 0
 0.202639  0.470146  0.119258  0.207957 
 0.294456  0.138165  0.315979  0.251400 
 0.005334  0.013794  0.973235  0.007637 
 0.048486  0.899164  0.032477  0.019874 
 0.158572  0.507777  0.184246  0.149405 
 0.001824  0.002197  0.994171  0.001808 
 0.006993  0.002026  0.988315  0.002666 
 0.995956  0.000917  0.001576  0.001552 
 0.970359  0.001331  0.001523  0.026787 
 0.540953  0.032804  0.425474  0.000769 
 0.063216  0.392447  0.059387  0.484950 
 0.333935  0.226128  0.330949  0.108988 
 0.422909  0.407528  0.066355  0.103208 
 0.182865  0.342775  0.260986  0.213373 

MOTIF MA0645.1_ETV6_45mT_Jurkats_MOF_v1_a23_KAT5 
letter-probability matrix: alength= 4 w= 14 nsites= 100 E= 0
 0.392232  0.210706  0.228280  0.168782 
 0.367844  0.101372  0.293174  0.237610 
 0.008057  0.005888  0.977457  0.008598 
 0.134824  0.593825  0.182989  0.088361 
 0.127842  0.698320  0.133498  0.040339 
 0.000611  0.000612  0.998262  0.000515 
 0.001675  0.000707  0.996938  0.000680 
 0.997756  0.001066  0.000720  0.000458 
 0.994306  0.001027  0.002861  0.001806 
 0.402693  0.008894  0.588124  0.000288 
 0.060585  0.250002  0.021527  0.667886 
 0.200937  0.156404  0.436122  0.206537 
 0.209308  0.350433  0.187829  0.252430 
 0.238844  0.299101  0.254694  0.207361 

MOTIF MA0645.1_ETV6_45mT_Jurkats_TIP60_v1_a19_KAT2 
letter-probability matrix: alength= 4 w= 14 nsites= 100 E= 0
 0.365251  0.183140  0.229613  0.221997 
 0.258651  0.329851  0.171294  0.240204 
 0.141216  0.065518  0.727607  0.065659 
 0.149334  0.757125  0.073530  0.020011 
 0.121869  0.674562  0.089194  0.114375 
 0.001984  0.002368  0.993907  0.001740 
 0.004427  0.003426  0.990147  0.002001 
 0.993873  0.002626  0.001672  0.001828 
 0.676571  0.005322  0.001595  0.316512 
 0.535081  0.056189  0.403052  0.005678 
 0.081525  0.323060  0.141887  0.453528 
 0.135897  0.285664  0.481572  0.096867 
 0.488473  0.139776  0.175805  0.195946 
 0.188882  0.352962  0.304742  0.153414 

MOTIF MA0645.1_ETV6_45mT_Jurkats_TIP60_v1_a28_KAT4 
letter-probability matrix: alength= 4 w= 14 nsites= 100 E= 0
 0.430424  0.117795  0.237638  0.214143 
 0.193137  0.237599  0.207030  0.362235 
 0.303863  0.070540  0.529601  0.095997 
 0.228801  0.644345  0.117306  0.009547 
 0.069358  0.833610  0.058491  0.038542 
 0.000837  0.001336  0.996732  0.001094 
 0.003130  0.002019  0.993653  0.001198 
 0.994990  0.001913  0.001440  0.001657 
 0.791562  0.004814  0.001812  0.201813 
 0.381599  0.027265  0.585394  0.005741 
 0.043265  0.239155  0.051018  0.666563 
 0.147735  0.228739  0.549825  0.073701 
 0.506782  0.111661  0.126356  0.255200 
 0.132442  0.402071  0.312965  0.152522 

MOTIF MA0645.1_ETV6_45mT_Jurkats_p300_v1_a27_KAT3 
letter-probability matrix: alength= 4 w= 14 nsites= 100 E= 0
 0.134506  0.272837  0.223558  0.369099 
 0.073184  0.289382  0.549364  0.088070 
 0.230795  0.481278  0.087250  0.200678 
 0.859247  0.123503  0.005131  0.012118 
 0.119248  0.073797  0.648428  0.158527 
 0.002046  0.004898  0.989521  0.003534 
 0.070248  0.002521  0.923279  0.003952 
 0.979927  0.006905  0.003223  0.009945 
 0.639430  0.015805  0.002951  0.341814 
 0.693976  0.169616  0.135566  0.000842 
 0.162405  0.463636  0.201685  0.172275 
 0.081108  0.187835  0.109959  0.621098 
 0.157321  0.417704  0.298742  0.126233 
 0.168732  0.145172  0.469798  0.216298 

MOTIF MA0645.1_ETV6_45mT_Jurkats_p300_v1_a23_KAT5 
letter-probability matrix: alength= 4 w= 14 nsites= 100 E= 0
 0.207362  0.388483  0.233525  0.170630 
 0.290287  0.298497  0.156043  0.255173 
 0.312150  0.301602  0.208809  0.177440 
 0.999982  0.000005  0.000007  0.000006 
 0.329417  0.303758  0.322921  0.043904 
 0.002863  0.002754  0.991465  0.002918 
 0.016080  0.004198  0.975439  0.004284 
 0.992808  0.001948  0.002389  0.002856 
 0.982712  0.004953  0.003572  0.008762 
 0.350161  0.050608  0.597330  0.001901 
 0.163121  0.457455  0.042421  0.337003 
 0.238983  0.144839  0.360744  0.255433 
 0.245378  0.234136  0.176579  0.343907 
 0.304549  0.323065  0.205576  0.166810 

MOTIF MA0645.1_ETV6_UT_Jurkats_CBP_v1_a19_KAT2 
letter-probability matrix: alength= 4 w= 14 nsites= 100 E= 0
 0.367301  0.280233  0.231229  0.121237 
 0.189381  0.289363  0.270331  0.250925 
 0.318229  0.398447  0.146350  0.136973 
 0.256732  0.339672  0.263219  0.140377 
 0.193150  0.558273  0.130844  0.117733 
 0.002381  0.003381  0.992720  0.001517 
 0.036484  0.003736  0.955900  0.003880 
 0.991159  0.003816  0.001669  0.003356 
 0.975060  0.004498  0.002764  0.017679 
 0.287832  0.044499  0.664702  0.002968 
 0.140532  0.234460  0.084833  0.540175 
 0.218969  0.212611  0.435512  0.132908 
 0.164036  0.310314  0.266829  0.258822 
 0.188794  0.359470  0.280891  0.170846 

MOTIF MA0645.1_ETV6_UT_Jurkats_CBP_v1_a27_KAT3 
letter-probability matrix: alength= 4 w= 14 nsites= 100 E= 0
 0.353394  0.263296  0.159860  0.223450 
 0.146915  0.318488  0.318748  0.215848 
 0.246550  0.249239  0.248909  0.255303 
 0.079889  0.622089  0.214899  0.083124 
 0.322213  0.469541  0.107187  0.101059 
 0.001090  0.001144  0.996590  0.001176 
 0.020221  0.001990  0.975601  0.002188 
 0.994567  0.002552  0.001221  0.001660 
 0.991786  0.001581  0.001489  0.005144 
 0.234451  0.019274  0.744496  0.001779 
 0.164291  0.229008  0.085459  0.521242 
 0.149135  0.119370  0.478237  0.253257 
 0.149571  0.626491  0.095841  0.128096 
 0.265397  0.273594  0.282157  0.178852 

MOTIF MA0645.1_ETV6_UT_Jurkats_CBP_v1_a23_KAT5 
letter-probability matrix: alength= 4 w= 14 nsites= 100 E= 0
 0.214853  0.063939  0.557386  0.163822 
 0.495308  0.149729  0.151387  0.203577 
 0.269397  0.068986  0.371546  0.290071 
 0.236517  0.231593  0.312440  0.219449 
 0.379757  0.427914  0.080288  0.112041 
 0.014817  0.012287  0.967326  0.005570 
 0.024596  0.009611  0.958092  0.007701 
 0.980177  0.003922  0.007587  0.008314 
 0.970387  0.008247  0.007754  0.013611 
 0.129915  0.023715  0.834613  0.011757 
 0.057074  0.311015  0.043278  0.588633 
 0.142790  0.269026  0.275013  0.313172 
 0.343617  0.199098  0.329487  0.127798 
 0.186408  0.182548  0.480816  0.150228 

MOTIF MA0645.1_ETV6_UT_Jurkats_KAT2B_v1_a16_KAT1 
letter-probability matrix: alength= 4 w= 14 nsites= 100 E= 0
 0.091149  0.544085  0.206513  0.158253 
 0.007757  0.788568  0.092470  0.111205 
 0.071171  0.112158  0.456665  0.360005 
 0.033513  0.879551  0.042428  0.044508 
 0.102546  0.163846  0.627226  0.106382 
 0.013779  0.014172  0.967227  0.004822 
 0.279058  0.018154  0.698607  0.004181 
 0.953340  0.009831  0.016404  0.020425 
 0.791870  0.026208  0.128885  0.053037 
 0.841211  0.005516  0.152703  0.000570 
 0.297935  0.177247  0.044152  0.480667 
 0.097500  0.673991  0.058135  0.170373 
 0.030710  0.674253  0.212530  0.082507 
 0.595520  0.090391  0.212456  0.101634 

MOTIF MA0645.1_ETV6_UT_Jurkats_KAT2B_v1_a27_KAT3 
letter-probability matrix: alength= 4 w= 14 nsites= 100 E= 0
 0.106076  0.458568  0.222818  0.212539 
 0.031790  0.301190  0.454031  0.212989 
 0.184503  0.495953  0.107435  0.212109 
 0.257051  0.046438  0.098775  0.597736 
 0.244304  0.011287  0.439589  0.304821 
 0.000444  0.002025  0.997184  0.000347 
 0.129466  0.000520  0.869267  0.000747 
 0.997903  0.000634  0.000697  0.000765 
 0.941943  0.000967  0.001472  0.055618 
 0.790099  0.094430  0.115260  0.000211 
 0.288938  0.256182  0.401660  0.053220 
 0.087644  0.243453  0.106421  0.562481 
 0.199118  0.299304  0.143105  0.358472 
 0.360101  0.192993  0.308942  0.137964 

MOTIF MA0645.1_ETV6_UT_Jurkats_KAT2B_v1_a23_KAT5 
letter-probability matrix: alength= 4 w= 14 nsites= 100 E= 0
 0.157687  0.474215  0.202118  0.165980 
 0.056677  0.348784  0.309568  0.284971 
 0.241623  0.467815  0.124990  0.165572 
 0.132544  0.071291  0.245106  0.551060 
 0.341264  0.105948  0.523607  0.029182 
 0.000921  0.000611  0.997817  0.000651 
 0.004247  0.000446  0.994572  0.000735 
 0.997861  0.000773  0.000865  0.000501 
 0.993856  0.001494  0.001600  0.003050 
 0.527339  0.014814  0.457456  0.000392 
 0.106876  0.409999  0.082650  0.400474 
 0.147393  0.271468  0.422626  0.158512 
 0.229809  0.287262  0.164330  0.318600 
 0.142577  0.545386  0.154056  0.157981 

MOTIF MA0645.1_ETV6_UT_Jurkats_MOF_v1_a16_KAT1 
letter-probability matrix: alength= 4 w= 14 nsites= 100 E= 0
 0.512267  0.125651  0.227397  0.134686 
 0.405700  0.028766  0.142174  0.423360 
 0.000009  0.000001  0.999981  0.000009 
 0.001278  0.992266  0.006374  0.000082 
 0.011516  0.948597  0.010364  0.029523 
 0.002461  0.006560  0.987404  0.003574 
 0.018172  0.010328  0.962706  0.008794 
 0.986705  0.001191  0.007173  0.004932 
 0.969525  0.014369  0.004210  0.011896 
 0.737589  0.016170  0.245691  0.000551 
 0.024960  0.058784  0.004015  0.912240 
 0.372875  0.068252  0.533174  0.025699 
 0.305265  0.342114  0.137770  0.214851 
 0.146883  0.412431  0.348196  0.092489 

MOTIF MA0645.1_ETV6_UT_Jurkats_MOF_v1_a27_KAT3 
letter-probability matrix: alength= 4 w= 14 nsites= 100 E= 0
 0.347102  0.294712  0.230227  0.127959 
 0.191089  0.248568  0.259360  0.300982 
 0.003424  0.003653  0.987874  0.005049 
 0.107371  0.781945  0.081855  0.028828 
 0.239996  0.660778  0.045637  0.053589 
 0.001202  0.001032  0.996820  0.000946 
 0.004078  0.001030  0.993366  0.001526 
 0.997769  0.000655  0.000744  0.000832 
 0.995039  0.001737  0.001013  0.002210 
 0.631566  0.015843  0.352252  0.000339 
 0.138978  0.268320  0.070057  0.522646 
 0.297175  0.189575  0.367979  0.145271 
 0.252124  0.427987  0.178062  0.141828 
 0.387353  0.171573  0.172671  0.268403 

MOTIF MA0645.1_ETV6_UT_Jurkats_MOF_v1_a23_KAT5 
letter-probability matrix: alength= 4 w= 14 nsites= 100 E= 0
 0.255829  0.332117  0.250135  0.161919 
 0.446234  0.285247  0.150645  0.117874 
 0.003575  0.005139  0.984625  0.006661 
 0.064718  0.783476  0.087625  0.064180 
 0.112854  0.744812  0.066756  0.075578 
 0.001043  0.001663  0.995677  0.001616 
 0.004491  0.003634  0.990107  0.001769 
 0.994467  0.001497  0.001379  0.002657 
 0.993520  0.002341  0.001083  0.003057 
 0.447108  0.005437  0.546810  0.000646 
 0.068433  0.231726  0.020892  0.678949 
 0.280719  0.154372  0.379427  0.185482 
 0.304091  0.456197  0.158836  0.080876 
 0.212444  0.150105  0.448246  0.189205 

MOTIF MA0645.1_ETV6_UT_Jurkats_TIP60_v1_a19_KAT2 
letter-probability matrix: alength= 4 w= 14 nsites= 100 E= 0
 0.381353  0.209086  0.198381  0.211180 
 0.154748  0.305829  0.280405  0.259018 
 0.179660  0.048283  0.703512  0.068545 
 0.214473  0.725608  0.053643  0.006276 
 0.069465  0.731613  0.096828  0.102095 
 0.000807  0.001082  0.997322  0.000789 
 0.003159  0.001887  0.993488  0.001466 
 0.996656  0.001206  0.000949  0.001189 
 0.328997  0.001499  0.000842  0.668662 
 0.364071  0.071586  0.561192  0.003151 
 0.065445  0.305095  0.101721  0.527738 
 0.162706  0.308577  0.435664  0.093054 
 0.309088  0.280211  0.217657  0.193044 
 0.167072  0.330453  0.260409  0.242066 

MOTIF MA0645.1_ETV6_UT_Jurkats_TIP60_v1_a28_KAT4 
letter-probability matrix: alength= 4 w= 14 nsites= 100 E= 0
 0.443700  0.138862  0.258554  0.158884 
 0.315740  0.224969  0.211122  0.248169 
 0.215240  0.036719  0.621882  0.126159 
 0.064355  0.867963  0.064515  0.003167 
 0.033404  0.901121  0.039357  0.026118 
 0.000388  0.001183  0.997870  0.000559 
 0.001658  0.001085  0.996314  0.000942 
 0.997210  0.000835  0.000753  0.001202 
 0.867617  0.002729  0.000993  0.128662 
 0.211642  0.008399  0.770010  0.009949 
 0.028664  0.304674  0.017849  0.648814 
 0.161379  0.203449  0.553706  0.081465 
 0.410229  0.167801  0.208592  0.213377 
 0.103355  0.351168  0.396749  0.148729 

MOTIF MA0645.1_ETV6_UT_Jurkats_p300_v1_a16_KAT1 
letter-probability matrix: alength= 4 w= 14 nsites= 100 E= 0
 0.244017  0.394008  0.152349  0.209626 
 0.088606  0.364649  0.272183  0.274562 
 0.400957  0.011089  0.572889  0.015065 
 0.994587  0.005390  0.000022  0.000001 
 0.004717  0.745002  0.019867  0.230414 
 0.000891  0.018042  0.979890  0.001177 
 0.857494  0.001612  0.138534  0.002359 
 0.990997  0.002074  0.002094  0.004835 
 0.798974  0.004603  0.007048  0.189375 
 0.604324  0.015376  0.377473  0.002827 
 0.030505  0.139935  0.011623  0.817938 
 0.407198  0.130301  0.352753  0.109748 
 0.368123  0.225710  0.110877  0.295290 
 0.376766  0.229258  0.298947  0.095028 

MOTIF MA0645.1_ETV6_UT_Jurkats_p300_v1_a27_KAT3 
letter-probability matrix: alength= 4 w= 14 nsites= 100 E= 0
 0.179123  0.157381  0.418029  0.245468 
 0.138599  0.452922  0.266865  0.141614 
 0.446445  0.155681  0.173813  0.224062 
 0.995606  0.003957  0.000263  0.000174 
 0.272070  0.303788  0.278658  0.145485 
 0.003054  0.001773  0.993591  0.001581 
 0.138546  0.002661  0.856928  0.001865 
 0.993139  0.001717  0.001925  0.003220 
 0.798081  0.002875  0.002432  0.196612 
 0.518472  0.050202  0.429210  0.002116 
 0.158313  0.327441  0.179827  0.334419 
 0.182283  0.211487  0.262009  0.344222 
 0.258628  0.133473  0.464730  0.143170 
 0.191296  0.242322  0.187990  0.378391 

MOTIF MA0645.1_ETV6_UT_Jurkats_p300_v1_a23_KAT5 
letter-probability matrix: alength= 4 w= 14 nsites= 100 E= 0
 0.241369  0.255463  0.294119  0.209048 
 0.205420  0.316757  0.244058  0.233765 
 0.237686  0.226114  0.260031  0.276168 
 0.999996  0.000002  0.000001  0.000001 
 0.326764  0.264653  0.308833  0.099750 
 0.007088  0.009760  0.977167  0.005985 
 0.110093  0.013269  0.870632  0.006006 
 0.969852  0.009563  0.008556  0.012029 
 0.937063  0.010171  0.008547  0.044219 
 0.478185  0.194740  0.322932  0.004142 
 0.124039  0.358045  0.110633  0.407283 
 0.315304  0.224123  0.261774  0.198799 
 0.226871  0.247015  0.278752  0.247362 
 0.221488  0.218514  0.268554  0.291444 

MOTIF MA0646.1_GCM1_45mT_Jurkats_CBP_v1_a19_KAT2 
letter-probability matrix: alength= 4 w= 15 nsites= 100 E= 0
 0.110080  0.184829  0.652831  0.052260 
 0.076444  0.041175  0.818551  0.063830 
 0.072248  0.310164  0.302815  0.314773 
 0.245424  0.010715  0.630231  0.113630 
 0.003117  0.818725  0.002347  0.175811 
 0.003589  0.256223  0.737341  0.002847 
 0.003336  0.946765  0.004932  0.044968 
 0.031031  0.017010  0.949890  0.002069 
 0.002499  0.430553  0.128025  0.438922 
 0.040849  0.009621  0.828938  0.120592 
 0.329589  0.056833  0.316410  0.297168 
 0.333359  0.068226  0.247303  0.351112 
 0.047932  0.505475  0.354247  0.092346 
 0.877700  0.050016  0.037181  0.035104 
 0.096413  0.665435  0.150114  0.088038 

MOTIF MA0646.1_GCM1_45mT_Jurkats_CBP_v1_a27_KAT3 
letter-probability matrix: alength= 4 w= 15 nsites= 100 E= 0
 0.078442  0.114383  0.691876  0.115299 
 0.136503  0.347057  0.286318  0.230123 
 0.138516  0.353994  0.148749  0.358741 
 0.206941  0.028341  0.606984  0.157735 
 0.103541  0.683156  0.003418  0.209885 
 0.012181  0.743156  0.243132  0.001531 
 0.008733  0.963528  0.011991  0.015749 
 0.028299  0.011581  0.942103  0.018017 
 0.034787  0.545184  0.098963  0.321066 
 0.057847  0.013690  0.494537  0.433926 
 0.538400  0.026697  0.197108  0.237795 
 0.212379  0.145187  0.113803  0.528630 
 0.046399  0.506116  0.162346  0.285139 
 0.325311  0.520277  0.091064  0.063348 
 0.086756  0.728552  0.121798  0.062893 

MOTIF MA0646.1_GCM1_45mT_Jurkats_CBP_v1_a23_KAT5 
letter-probability matrix: alength= 4 w= 15 nsites= 100 E= 0
 0.010817  0.014919  0.961098  0.013167 
 0.191945  0.137026  0.567187  0.103841 
 0.241943  0.105141  0.517334  0.135582 
 0.079341  0.044750  0.633508  0.242401 
 0.000269  0.996866  0.000186  0.002679 
 0.037296  0.074666  0.799333  0.088706 
 0.015869  0.860727  0.037253  0.086151 
 0.095060  0.034654  0.790070  0.080216 
 0.005153  0.266871  0.055405  0.672572 
 0.031564  0.009701  0.273936  0.684799 
 0.527916  0.016713  0.404648  0.050722 
 0.025643  0.230547  0.022722  0.721089 
 0.307420  0.211289  0.318342  0.162949 
 0.990298  0.007048  0.002093  0.000561 
 0.241553  0.277073  0.117277  0.364098 

MOTIF MA0646.1_GCM1_UT_Jurkats_CBP_v1_a19_KAT2 
letter-probability matrix: alength= 4 w= 15 nsites= 100 E= 0
 0.157138  0.093749  0.608491  0.140622 
 0.304491  0.208738  0.277034  0.209736 
 0.056258  0.244367  0.612861  0.086513 
 0.162773  0.019061  0.623046  0.195120 
 0.001355  0.938497  0.000711  0.059437 
 0.006786  0.325638  0.647285  0.020291 
 0.008326  0.922542  0.037105  0.032028 
 0.016551  0.037080  0.871519  0.074850 
 0.022740  0.190143  0.176264  0.610853 
 0.020105  0.012421  0.648201  0.319273 
 0.839451  0.007918  0.092710  0.059921 
 0.273396  0.160366  0.156772  0.409465 
 0.114279  0.412878  0.074848  0.397995 
 0.933949  0.024943  0.035497  0.005611 
 0.295631  0.339648  0.246897  0.117824 

MOTIF MA0646.1_GCM1_UT_Jurkats_CBP_v1_a27_KAT3 
letter-probability matrix: alength= 4 w= 15 nsites= 100 E= 0
 0.049957  0.388735  0.475137  0.086171 
 0.158616  0.188731  0.348053  0.304599 
 0.074780  0.392016  0.156015  0.377188 
 0.182388  0.007021  0.792798  0.017793 
 0.006788  0.623883  0.008430  0.360900 
 0.000837  0.713103  0.284307  0.001754 
 0.014887  0.974103  0.002114  0.008896 
 0.011011  0.002884  0.983711  0.002395 
 0.022994  0.330229  0.143772  0.503005 
 0.046196  0.005696  0.776669  0.171439 
 0.197260  0.050872  0.502833  0.249035 
 0.283839  0.022246  0.163258  0.530656 
 0.128936  0.747669  0.060305  0.063090 
 0.195759  0.089912  0.583713  0.130616 
 0.215581  0.543117  0.105822  0.135480 

MOTIF MA0646.1_GCM1_UT_Jurkats_CBP_v1_a23_KAT5 
letter-probability matrix: alength= 4 w= 15 nsites= 100 E= 0
 0.025537  0.004824  0.966883  0.002756 
 0.111057  0.407459  0.342441  0.139043 
 0.220126  0.175721  0.490114  0.114039 
 0.152116  0.111192  0.586043  0.150649 
 0.003862  0.970864  0.000335  0.024939 
 0.139749  0.041275  0.794437  0.024540 
 0.063774  0.841336  0.036940  0.057950 
 0.010110  0.230004  0.402357  0.357529 
 0.005579  0.304555  0.006285  0.683581 
 0.114723  0.105124  0.440412  0.339741 
 0.320850  0.031565  0.629625  0.017960 
 0.037785  0.718280  0.022840  0.221095 
 0.267389  0.374729  0.195737  0.162145 
 0.052685  0.932549  0.012160  0.002605 
 0.414409  0.119681  0.429762  0.036148 

MOTIF MA0650.1_HOXA13_45mT_Jurkats_GCN5_v1_a19_KAT2 
letter-probability matrix: alength= 4 w= 14 nsites= 100 E= 0
 0.204823  0.322660  0.159405  0.313112 
 0.410759  0.190839  0.049573  0.348829 
 0.583383  0.102598  0.096639  0.217380 
 0.867794  0.036179  0.040834  0.055193 
 0.259639  0.676324  0.002841  0.061197 
 0.911198  0.054422  0.022670  0.011711 
 0.976793  0.001297  0.016221  0.005689 
 0.548099  0.096005  0.116655  0.239240 
 0.595011  0.085319  0.209944  0.109727 
 0.928137  0.024612  0.035801  0.011450 
 0.927306  0.024044  0.038502  0.010148 
 0.396727  0.065440  0.522705  0.015127 
 0.990481  0.005155  0.003452  0.000912 
 0.845150  0.118229  0.009079  0.027543 

MOTIF MA0650.1_HOXA13_45mT_Jurkats_GCN5_v1_a28_KAT4 
letter-probability matrix: alength= 4 w= 14 nsites= 100 E= 0
 0.239430  0.292941  0.107266  0.360363 
 0.539982  0.116573  0.026806  0.316639 
 0.414399  0.221509  0.094444  0.269648 
 0.860492  0.048628  0.019096  0.071784 
 0.062183  0.926419  0.000682  0.010716 
 0.910956  0.051126  0.022232  0.015686 
 0.981752  0.000597  0.012245  0.005406 
 0.644197  0.068914  0.080053  0.206837 
 0.665318  0.050996  0.149508  0.134177 
 0.939962  0.020045  0.022375  0.017618 
 0.902930  0.014836  0.069723  0.012511 
 0.426076  0.051449  0.502045  0.020430 
 0.993229  0.003628  0.002316  0.000827 
 0.902749  0.074479  0.007189  0.015582 

MOTIF MA0650.1_HOXA13_UT_Jurkats_GCN5_v1_a19_KAT2 
letter-probability matrix: alength= 4 w= 14 nsites= 100 E= 0
 0.278063  0.259422  0.158623  0.303892 
 0.299354  0.209076  0.039840  0.451730 
 0.616583  0.136540  0.091242  0.155635 
 0.837340  0.056119  0.035416  0.071125 
 0.614648  0.286445  0.003267  0.095640 
 0.927209  0.044338  0.017310  0.011143 
 0.947575  0.003117  0.032715  0.016592 
 0.660808  0.078131  0.075766  0.185295 
 0.688256  0.069292  0.140298  0.102154 
 0.966468  0.009648  0.016909  0.006975 
 0.956022  0.009117  0.027387  0.007475 
 0.471619  0.034651  0.481157  0.012573 
 0.986622  0.008113  0.004311  0.000954 
 0.733324  0.227426  0.018227  0.021023 

MOTIF MA0650.1_HOXA13_UT_Jurkats_GCN5_v1_a28_KAT4 
letter-probability matrix: alength= 4 w= 14 nsites= 100 E= 0
 0.248410  0.256465  0.098285  0.396840 
 0.426519  0.157693  0.049833  0.365954 
 0.493047  0.162186  0.083739  0.261028 
 0.895876  0.031694  0.017873  0.054558 
 0.056933  0.929308  0.001095  0.012663 
 0.907044  0.040457  0.030327  0.022171 
 0.979591  0.001028  0.010707  0.008674 
 0.666695  0.110109  0.053521  0.169675 
 0.684048  0.050110  0.113745  0.152098 
 0.926366  0.023160  0.026670  0.023804 
 0.913613  0.023042  0.049431  0.013914 
 0.333346  0.031440  0.616441  0.018773 
 0.992203  0.003167  0.003735  0.000895 
 0.904952  0.051976  0.006235  0.036837 

MOTIF MA0651.1_HOXC11_45mT_Jurkats_MOF_v1_a16_KAT1 
letter-probability matrix: alength= 4 w= 15 nsites= 100 E= 0
 0.217170  0.313763  0.369146  0.099921 
 0.351106  0.196651  0.307165  0.145079 
 0.370524  0.239633  0.187977  0.201866 
 0.276766  0.165536  0.250200  0.307498 
 0.315755  0.130098  0.203225  0.350922 
 0.109039  0.431548  0.173301  0.286112 
 0.419810  0.240551  0.175549  0.164091 
 0.000706  0.721394  0.023492  0.254408 
 0.932342  0.008805  0.051109  0.007744 
 0.977524  0.001805  0.002997  0.017673 
 0.757210  0.030402  0.205206  0.007182 
 0.996265  0.001428  0.001575  0.000732 
 0.000488  0.001095  0.001231  0.997186 
 0.000435  0.001093  0.997890  0.000581 
 0.000446  0.000061  0.998664  0.000828 

MOTIF MA0651.1_HOXC11_45mT_Jurkats_MOF_v1_a27_KAT3 
letter-probability matrix: alength= 4 w= 15 nsites= 100 E= 0
 0.113589  0.503706  0.284213  0.098491 
 0.255908  0.365477  0.225278  0.153337 
 0.218736  0.303348  0.192932  0.284984 
 0.342442  0.164983  0.237456  0.255119 
 0.301686  0.149841  0.248133  0.300340 
 0.073590  0.295306  0.171040  0.460064 
 0.307132  0.332235  0.192763  0.167870 
 0.001351  0.583903  0.028782  0.385963 
 0.879152  0.014620  0.082383  0.023846 
 0.975630  0.002790  0.002337  0.019243 
 0.819654  0.051398  0.117830  0.011117 
 0.995298  0.001307  0.001906  0.001489 
 0.001392  0.001081  0.001315  0.996212 
 0.000873  0.000689  0.997145  0.001292 
 0.012120  0.009262  0.945669  0.032949 

MOTIF MA0651.1_HOXC11_45mT_Jurkats_MOF_v1_a23_KAT5 
letter-probability matrix: alength= 4 w= 15 nsites= 100 E= 0
 0.075489  0.489628  0.315064  0.119819 
 0.160303  0.314032  0.371834  0.153831 
 0.357464  0.139202  0.290173  0.213160 
 0.153503  0.154431  0.214283  0.477783 
 0.401833  0.060994  0.130552  0.406621 
 0.048806  0.427367  0.209536  0.314291 
 0.396829  0.272462  0.159252  0.171458 
 0.002730  0.630454  0.014850  0.351966 
 0.906236  0.019227  0.066430  0.008107 
 0.985013  0.001398  0.004904  0.008685 
 0.859502  0.019387  0.116088  0.005024 
 0.995436  0.002541  0.001051  0.000972 
 0.000526  0.001130  0.000687  0.997658 
 0.000506  0.000370  0.998608  0.000516 
 0.002262  0.000752  0.989153  0.007832 

MOTIF MA0651.1_HOXC11_UT_Jurkats_MOF_v1_a16_KAT1 
letter-probability matrix: alength= 4 w= 15 nsites= 100 E= 0
 0.130183  0.357939  0.399833  0.112044 
 0.264662  0.300561  0.213179  0.221597 
 0.265478  0.313812  0.136527  0.284184 
 0.371636  0.121226  0.224171  0.282967 
 0.234335  0.111152  0.236361  0.418151 
 0.096816  0.292164  0.168176  0.442845 
 0.507449  0.207515  0.151789  0.133247 
 0.000643  0.626572  0.012892  0.359892 
 0.875389  0.011439  0.100031  0.013140 
 0.985069  0.000827  0.000928  0.013175 
 0.586249  0.031343  0.379055  0.003353 
 0.997135  0.001362  0.000617  0.000887 
 0.002445  0.001284  0.000996  0.995274 
 0.000334  0.000739  0.998440  0.000486 
 0.000949  0.000364  0.996488  0.002200 

MOTIF MA0651.1_HOXC11_UT_Jurkats_MOF_v1_a27_KAT3 
letter-probability matrix: alength= 4 w= 15 nsites= 100 E= 0
 0.190168  0.439769  0.163928  0.206136 
 0.323117  0.281361  0.235021  0.160500 
 0.320116  0.246843  0.168896  0.264144 
 0.301029  0.153016  0.235088  0.310867 
 0.362012  0.144849  0.169348  0.323791 
 0.134563  0.332816  0.171559  0.361061 
 0.240279  0.374914  0.141797  0.243011 
 0.002455  0.610309  0.052568  0.334669 
 0.847365  0.027394  0.112074  0.013167 
 0.957232  0.001405  0.004672  0.036691 
 0.601178  0.046931  0.339614  0.012277 
 0.996500  0.001448  0.001428  0.000624 
 0.001101  0.001329  0.001443  0.996128 
 0.001029  0.001553  0.996638  0.000780 
 0.030719  0.015120  0.893728  0.060432 

MOTIF MA0651.1_HOXC11_UT_Jurkats_MOF_v1_a23_KAT5 
letter-probability matrix: alength= 4 w= 15 nsites= 100 E= 0
 0.204943  0.440554  0.204372  0.150131 
 0.303388  0.344450  0.243542  0.108619 
 0.188679  0.333282  0.155740  0.322298 
 0.276134  0.244253  0.170874  0.308739 
 0.385262  0.136149  0.138969  0.339620 
 0.082140  0.311021  0.314897  0.291942 
 0.302044  0.377307  0.084151  0.236498 
 0.001002  0.735729  0.029341  0.233928 
 0.876522  0.019220  0.085680  0.018578 
 0.980825  0.002980  0.002060  0.014135 
 0.706813  0.029542  0.257156  0.006489 
 0.995633  0.002004  0.001300  0.001063 
 0.001218  0.002613  0.002022  0.994148 
 0.000608  0.000790  0.995420  0.003182 
 0.002994  0.000642  0.989283  0.007081 

MOTIF MA0652.1_IRF8_45mT_Jurkats_CBP_v1_a19_KAT2 
letter-probability matrix: alength= 4 w= 18 nsites= 100 E= 0
 0.336512  0.186564  0.220424  0.256500 
 0.316909  0.295092  0.242133  0.145867 
 0.157814  0.309290  0.208257  0.324638 
 0.137932  0.379727  0.131727  0.350614 
 0.221354  0.176084  0.379945  0.222618 
 0.745861  0.024605  0.148477  0.081057 
 0.847622  0.002648  0.012871  0.136858 
 0.952919  0.002892  0.002870  0.041319 
 0.146652  0.319032  0.242044  0.292272 
 0.093820  0.475182  0.229106  0.201892 
 0.100360  0.002328  0.895355  0.001957 
 0.631129  0.023834  0.342674  0.002363 
 0.975485  0.003655  0.002602  0.018258 
 0.980077  0.005356  0.005924  0.008642 
 0.071791  0.496380  0.386948  0.044881 
 0.135756  0.270210  0.088402  0.505632 
 0.363003  0.211916  0.200705  0.224376 
 0.216151  0.312602  0.289323  0.181923 

MOTIF MA0652.1_IRF8_45mT_Jurkats_CBP_v1_a27_KAT3 
letter-probability matrix: alength= 4 w= 18 nsites= 100 E= 0
 0.242918  0.257166  0.215054  0.284861 
 0.347590  0.191953  0.246682  0.213775 
 0.224912  0.187878  0.333551  0.253659 
 0.141795  0.235507  0.195678  0.427019 
 0.376613  0.138076  0.301932  0.183378 
 0.646497  0.045866  0.224762  0.082876 
 0.760668  0.002957  0.029186  0.207189 
 0.912732  0.005473  0.009489  0.072306 
 0.237813  0.225890  0.233331  0.302967 
 0.085866  0.297242  0.469242  0.147650 
 0.136493  0.003508  0.856002  0.003997 
 0.144193  0.006949  0.848030  0.000827 
 0.961838  0.008960  0.004290  0.024913 
 0.967094  0.007251  0.011364  0.014291 
 0.127905  0.413500  0.441179  0.017416 
 0.100295  0.371049  0.146250  0.382407 
 0.310672  0.150005  0.335700  0.203623 
 0.156525  0.453225  0.209217  0.181033 

MOTIF MA0652.1_IRF8_45mT_Jurkats_CBP_v1_a23_KAT5 
letter-probability matrix: alength= 4 w= 18 nsites= 100 E= 0
 0.507548  0.239379  0.164677  0.088396 
 0.464876  0.210385  0.176739  0.148001 
 0.148783  0.360139  0.130631  0.360446 
 0.195039  0.558620  0.050076  0.196265 
 0.173163  0.132948  0.655084  0.038805 
 0.919589  0.004433  0.059404  0.016574 
 0.972623  0.000765  0.002592  0.024020 
 0.992211  0.001089  0.000509  0.006191 
 0.138281  0.551418  0.209094  0.101207 
 0.042622  0.702388  0.071792  0.183198 
 0.018709  0.000596  0.980251  0.000445 
 0.666512  0.004649  0.328275  0.000564 
 0.995076  0.001073  0.000424  0.003427 
 0.995473  0.001542  0.002118  0.000867 
 0.037709  0.497059  0.457269  0.007963 
 0.085449  0.232420  0.074087  0.608045 
 0.530684  0.136575  0.156409  0.176332 
 0.427034  0.105868  0.350446  0.116652 

MOTIF MA0652.1_IRF8_45mT_Jurkats_KAT2B_v1_a27_KAT3 
letter-probability matrix: alength= 4 w= 18 nsites= 100 E= 0
 0.088043  0.211104  0.273409  0.427444 
 0.146995  0.145172  0.319848  0.387985 
 0.253833  0.042002  0.563887  0.140279 
 0.196293  0.268258  0.205556  0.329893 
 0.352748  0.217029  0.349245  0.080978 
 0.645652  0.020998  0.260844  0.072506 
 0.906245  0.000838  0.035079  0.057838 
 0.925133  0.000560  0.000288  0.074019 
 0.107665  0.124877  0.489255  0.278204 
 0.010533  0.048474  0.914100  0.026892 
 0.137046  0.002524  0.860098  0.000333 
 0.459880  0.021282  0.516708  0.002130 
 0.988096  0.001643  0.000799  0.009462 
 0.987993  0.002812  0.004103  0.005092 
 0.183093  0.355820  0.411355  0.049731 
 0.123096  0.382362  0.170204  0.324338 
 0.224515  0.296628  0.117033  0.361825 
 0.161368  0.671012  0.099390  0.068231 

MOTIF MA0652.1_IRF8_45mT_Jurkats_KAT2B_v1_a23_KAT5 
letter-probability matrix: alength= 4 w= 18 nsites= 100 E= 0
 0.166977  0.420276  0.203266  0.209481 
 0.462439  0.110413  0.315175  0.111972 
 0.494292  0.260730  0.111931  0.133047 
 0.236157  0.233897  0.129343  0.400603 
 0.162492  0.274456  0.347461  0.215590 
 0.833644  0.020296  0.112017  0.034043 
 0.764009  0.007248  0.043696  0.185048 
 0.920428  0.015336  0.017530  0.046706 
 0.099715  0.186312  0.517869  0.196103 
 0.001609  0.019919  0.957514  0.020959 
 0.191130  0.013162  0.793264  0.002445 
 0.006582  0.004135  0.989260  0.000023 
 0.947987  0.024095  0.004398  0.023520 
 0.952312  0.032991  0.002301  0.012396 
 0.048884  0.138083  0.793362  0.019671 
 0.245357  0.253473  0.311875  0.189295 
 0.184035  0.243765  0.201379  0.370820 
 0.182808  0.361331  0.157021  0.298840 

MOTIF MA0652.1_IRF8_45mT_Jurkats_MOF_v1_a16_KAT1 
letter-probability matrix: alength= 4 w= 18 nsites= 100 E= 0
 0.267345  0.175948  0.367144  0.189562 
 0.621689  0.131558  0.089457  0.157296 
 0.363506  0.234452  0.156156  0.245886 
 0.081533  0.581565  0.021203  0.315699 
 0.258612  0.075572  0.584116  0.081700 
 0.866172  0.018465  0.092361  0.023002 
 0.927864  0.007201  0.014936  0.049999 
 0.929142  0.019702  0.039852  0.011304 
 0.162094  0.615878  0.077506  0.144522 
 0.021298  0.718195  0.042736  0.217770 
 0.014995  0.007796  0.968306  0.008903 
 0.175019  0.198114  0.625132  0.001734 
 0.906211  0.045047  0.020345  0.028398 
 0.916445  0.041770  0.023798  0.017987 
 0.021534  0.587145  0.385579  0.005742 
 0.048997  0.190355  0.114548  0.646101 
 0.230561  0.397509  0.106921  0.265010 
 0.129782  0.481071  0.263994  0.125153 

MOTIF MA0652.1_IRF8_45mT_Jurkats_MOF_v1_a27_KAT3 
letter-probability matrix: alength= 4 w= 18 nsites= 100 E= 0
 0.114734  0.208418  0.335654  0.341194 
 0.147775  0.198806  0.239447  0.413972 
 0.214629  0.331871  0.194141  0.259359 
 0.089068  0.326217  0.141947  0.442767 
 0.136144  0.132284  0.461432  0.270140 
 0.702275  0.016904  0.230795  0.050027 
 0.925275  0.005555  0.008013  0.061157 
 0.953360  0.002862  0.001983  0.041795 
 0.326270  0.215965  0.183714  0.274051 
 0.010960  0.136394  0.817101  0.035545 
 0.046426  0.006397  0.945971  0.001206 
 0.001183  0.000150  0.998664  0.000002 
 0.993164  0.001058  0.002652  0.003126 
 0.977608  0.003132  0.003824  0.015435 
 0.017025  0.436765  0.522099  0.024111 
 0.046611  0.521169  0.123870  0.308350 
 0.293552  0.186286  0.228033  0.292129 
 0.349981  0.277667  0.139603  0.232749 

MOTIF MA0652.1_IRF8_45mT_Jurkats_MOF_v1_a23_KAT5 
letter-probability matrix: alength= 4 w= 18 nsites= 100 E= 0
 0.407385  0.294752  0.135923  0.161940 
 0.619363  0.080697  0.246574  0.053366 
 0.337146  0.140932  0.210921  0.311001 
 0.260216  0.533895  0.120199  0.085690 
 0.146919  0.173421  0.579746  0.099914 
 0.908073  0.003406  0.078314  0.010206 
 0.194971  0.000820  0.000341  0.803867 
 0.989415  0.003649  0.004364  0.002573 
 0.161607  0.287048  0.492937  0.058407 
 0.012310  0.506596  0.337954  0.143140 
 0.042621  0.001485  0.955080  0.000814 
 0.054424  0.001670  0.943802  0.000104 
 0.991725  0.001575  0.003170  0.003530 
 0.982382  0.003202  0.003932  0.010484 
 0.023777  0.472961  0.499082  0.004180 
 0.201421  0.235544  0.142966  0.420069 
 0.356338  0.204512  0.276827  0.162323 
 0.461172  0.284124  0.165089  0.089615 

MOTIF MA0652.1_IRF8_45mT_Jurkats_p300_v1_a16_KAT1 
letter-probability matrix: alength= 4 w= 18 nsites= 100 E= 0
 0.220612  0.370521  0.143655  0.265212 
 0.681115  0.108558  0.130070  0.080257 
 0.403747  0.067608  0.141656  0.386988 
 0.096570  0.462928  0.045901  0.394601 
 0.266702  0.144401  0.469545  0.119352 
 0.901679  0.023061  0.042714  0.032546 
 0.868061  0.001335  0.005334  0.125270 
 0.990145  0.004037  0.002662  0.003157 
 0.204825  0.311849  0.127488  0.355838 
 0.006083  0.448676  0.282758  0.262483 
 0.037796  0.001328  0.960387  0.000489 
 0.919592  0.064052  0.012377  0.003979 
 0.988985  0.007010  0.000994  0.003011 
 0.988326  0.003773  0.005218  0.002683 
 0.077133  0.543379  0.366096  0.013393 
 0.159375  0.288125  0.150621  0.401879 
 0.575620  0.119521  0.105483  0.199376 
 0.144503  0.253640  0.473276  0.128581 

MOTIF MA0652.1_IRF8_45mT_Jurkats_p300_v1_a27_KAT3 
letter-probability matrix: alength= 4 w= 18 nsites= 100 E= 0
 0.279529  0.228283  0.337792  0.154395 
 0.319755  0.304361  0.188583  0.187301 
 0.350204  0.287837  0.228373  0.133586 
 0.158054  0.163179  0.193020  0.485747 
 0.207840  0.378143  0.157978  0.256039 
 0.278490  0.171357  0.181087  0.369066 
 0.805099  0.003080  0.055462  0.136359 
 0.897463  0.008781  0.001850  0.091907 
 0.250466  0.375686  0.204952  0.168896 
 0.001441  0.006513  0.989653  0.002394 
 0.393906  0.012955  0.592025  0.001114 
 0.150627  0.019430  0.824609  0.005335 
 0.877908  0.053858  0.003302  0.064932 
 0.939364  0.010856  0.016215  0.033566 
 0.241009  0.334012  0.364413  0.060567 
 0.052325  0.701839  0.060878  0.184958 
 0.352297  0.172412  0.238885  0.236406 
 0.245246  0.180229  0.247059  0.327466 

MOTIF MA0652.1_IRF8_45mT_Jurkats_p300_v1_a23_KAT5 
letter-probability matrix: alength= 4 w= 18 nsites= 100 E= 0
 0.259460  0.264863  0.225364  0.250312 
 0.271732  0.186586  0.336015  0.205667 
 0.188051  0.349158  0.216748  0.246043 
 0.279061  0.226358  0.278334  0.216247 
 0.037957  0.850699  0.028299  0.083044 
 0.003682  0.444949  0.001714  0.549655 
 0.767703  0.010467  0.024049  0.197782 
 0.903155  0.020487  0.020268  0.056090 
 0.232007  0.348748  0.249652  0.169593 
 0.020837  0.043838  0.881045  0.054280 
 0.188853  0.009931  0.793357  0.007859 
 0.298144  0.057532  0.460208  0.184115 
 0.021969  0.976016  0.000238  0.001778 
 0.862577  0.039071  0.048197  0.050155 
 0.154734  0.292908  0.429492  0.122866 
 0.232048  0.218017  0.210464  0.339470 
 0.220890  0.226581  0.360513  0.192015 
 0.267019  0.261566  0.242321  0.229093 

MOTIF MA0652.1_IRF8_UT_Jurkats_CBP_v1_a19_KAT2 
letter-probability matrix: alength= 4 w= 18 nsites= 100 E= 0
 0.299576  0.382568  0.139288  0.178568 
 0.213104  0.356758  0.200472  0.229666 
 0.223832  0.246169  0.153674  0.376325 
 0.166232  0.358528  0.137637  0.337603 
 0.299830  0.229640  0.362106  0.108425 
 0.812414  0.026459  0.098204  0.062924 
 0.882535  0.002286  0.023279  0.091900 
 0.972503  0.002584  0.002802  0.022111 
 0.218759  0.288909  0.262843  0.229489 
 0.080023  0.381455  0.418392  0.120131 
 0.037065  0.001754  0.958969  0.002212 
 0.310391  0.006538  0.682044  0.001027 
 0.972991  0.003211  0.001666  0.022131 
 0.989394  0.003154  0.004298  0.003153 
 0.043908  0.512397  0.421490  0.022205 
 0.137532  0.228153  0.117645  0.516671 
 0.448629  0.101223  0.265854  0.184294 
 0.255821  0.254669  0.252869  0.236641 

MOTIF MA0652.1_IRF8_UT_Jurkats_CBP_v1_a27_KAT3 
letter-probability matrix: alength= 4 w= 18 nsites= 100 E= 0
 0.292238  0.212103  0.310193  0.185466 
 0.294319  0.252801  0.267405  0.185475 
 0.226801  0.175013  0.170963  0.427223 
 0.147633  0.445723  0.088772  0.317872 
 0.307739  0.170265  0.423123  0.098872 
 0.750516  0.044710  0.140486  0.064287 
 0.885227  0.002901  0.016209  0.095663 
 0.962812  0.003528  0.003675  0.029985 
 0.362653  0.254396  0.180621  0.202330 
 0.060199  0.332569  0.512300  0.094932 
 0.070996  0.003623  0.921916  0.003466 
 0.316419  0.012760  0.668864  0.001957 
 0.977205  0.003291  0.003038  0.016466 
 0.971153  0.007641  0.013042  0.008165 
 0.038686  0.499211  0.438980  0.023124 
 0.066857  0.346865  0.125250  0.461028 
 0.402241  0.239273  0.121169  0.237317 
 0.275857  0.351833  0.266137  0.106173 

MOTIF MA0652.1_IRF8_UT_Jurkats_CBP_v1_a23_KAT5 
letter-probability matrix: alength= 4 w= 18 nsites= 100 E= 0
 0.697672  0.175605  0.025159  0.101565 
 0.215742  0.485240  0.249185  0.049832 
 0.025633  0.216406  0.169791  0.588171 
 0.053617  0.580111  0.088729  0.277543 
 0.272961  0.182339  0.535682  0.009019 
 0.950138  0.006528  0.026413  0.016921 
 0.955361  0.000768  0.015215  0.028656 
 0.977316  0.002021  0.001001  0.019662 
 0.023633  0.902742  0.014852  0.058774 
 0.037106  0.871866  0.071372  0.019656 
 0.021516  0.000958  0.976271  0.001255 
 0.913853  0.007722  0.075104  0.003321 
 0.993045  0.001372  0.001187  0.004396 
 0.991992  0.001621  0.001510  0.004877 
 0.006491  0.912443  0.058486  0.022580 
 0.161091  0.233302  0.074928  0.530679 
 0.517893  0.067424  0.399331  0.015352 
 0.068488  0.044839  0.407713  0.478960 

MOTIF MA0652.1_IRF8_UT_Jurkats_KAT2B_v1_a16_KAT1 
letter-probability matrix: alength= 4 w= 18 nsites= 100 E= 0
 0.454816  0.324940  0.063375  0.156870 
 0.306245  0.412769  0.212995  0.067991 
 0.366909  0.131448  0.105274  0.396368 
 0.181103  0.536350  0.034975  0.247572 
 0.161432  0.110254  0.620592  0.107722 
 0.952999  0.002895  0.031266  0.012840 
 0.976654  0.000092  0.011606  0.011648 
 0.993659  0.000528  0.000254  0.005560 
 0.051261  0.417921  0.375222  0.155596 
 0.035675  0.842292  0.045885  0.076148 
 0.017442  0.001329  0.981051  0.000178 
 0.934723  0.012545  0.052356  0.000377 
 0.995561  0.000410  0.000112  0.003917 
 0.998449  0.000486  0.000575  0.000490 
 0.005082  0.544705  0.444285  0.005928 
 0.112090  0.095996  0.042157  0.749757 
 0.665010  0.133057  0.180863  0.021070 
 0.170659  0.189273  0.457846  0.182221 

MOTIF MA0652.1_IRF8_UT_Jurkats_KAT2B_v1_a27_KAT3 
letter-probability matrix: alength= 4 w= 18 nsites= 100 E= 0
 0.154845  0.316835  0.221734  0.306586 
 0.201970  0.176941  0.249413  0.371677 
 0.384211  0.106173  0.388620  0.120996 
 0.121338  0.229543  0.063052  0.586066 
 0.345053  0.339587  0.156085  0.159275 
 0.590210  0.018168  0.321870  0.069752 
 0.898280  0.000412  0.034284  0.067024 
 0.874671  0.000514  0.000316  0.124499 
 0.173296  0.176284  0.251297  0.399123 
 0.008992  0.185920  0.580050  0.225038 
 0.213306  0.000352  0.786192  0.000150 
 0.751835  0.034893  0.211740  0.001532 
 0.985922  0.000299  0.000444  0.013335 
 0.991879  0.000513  0.002803  0.004805 
 0.128616  0.275507  0.570526  0.025350 
 0.171584  0.342957  0.137704  0.347755 
 0.203641  0.089257  0.571004  0.136098 
 0.194651  0.278786  0.190447  0.336117 

MOTIF MA0652.1_IRF8_UT_Jurkats_KAT2B_v1_a23_KAT5 
letter-probability matrix: alength= 4 w= 18 nsites= 100 E= 0
 0.311412  0.248461  0.283134  0.156993 
 0.346195  0.193851  0.228339  0.231615 
 0.361479  0.113734  0.293631  0.231156 
 0.151584  0.397150  0.036271  0.414995 
 0.188543  0.158062  0.502965  0.150429 
 0.777085  0.007897  0.173112  0.041906 
 0.908087  0.001272  0.014559  0.076081 
 0.976908  0.002620  0.000804  0.019668 
 0.138445  0.327900  0.441573  0.092082 
 0.026138  0.329599  0.448828  0.195435 
 0.124403  0.000783  0.874741  0.000072 
 0.466289  0.021924  0.511404  0.000384 
 0.993618  0.000831  0.000372  0.005180 
 0.997174  0.000701  0.000627  0.001498 
 0.062761  0.362749  0.556846  0.017645 
 0.166481  0.352883  0.154392  0.326245 
 0.322592  0.193649  0.376165  0.107593 
 0.148628  0.306791  0.275927  0.268654 

MOTIF MA0652.1_IRF8_UT_Jurkats_MOF_v1_a16_KAT1 
letter-probability matrix: alength= 4 w= 18 nsites= 100 E= 0
 0.213210  0.128363  0.268284  0.390142 
 0.688558  0.189607  0.074006  0.047829 
 0.113694  0.305122  0.306890  0.274293 
 0.227076  0.507657  0.104966  0.160301 
 0.070643  0.140404  0.706125  0.082828 
 0.800231  0.014123  0.142359  0.043286 
 0.944403  0.009128  0.006347  0.040122 
 0.953612  0.015462  0.015152  0.015775 
 0.220010  0.385719  0.097353  0.296918 
 0.014361  0.664554  0.086269  0.234817 
 0.016953  0.003103  0.975404  0.004540 
 0.063393  0.008159  0.928294  0.000154 
 0.981025  0.005853  0.006877  0.006244 
 0.973953  0.012175  0.008676  0.005196 
 0.029938  0.435993  0.515117  0.018951 
 0.103638  0.345267  0.074470  0.476625 
 0.478066  0.084383  0.186622  0.250929 
 0.304279  0.154088  0.361651  0.179982 

MOTIF MA0652.1_IRF8_UT_Jurkats_MOF_v1_a27_KAT3 
letter-probability matrix: alength= 4 w= 18 nsites= 100 E= 0
 0.344000  0.144131  0.289058  0.222811 
 0.265698  0.394807  0.094835  0.244660 
 0.144877  0.120619  0.329500  0.405004 
 0.217367  0.588748  0.037436  0.156448 
 0.144397  0.131201  0.629732  0.094670 
 0.806442  0.007761  0.140265  0.045531 
 0.929973  0.001953  0.006153  0.061921 
 0.983010  0.002797  0.002342  0.011851 
 0.240674  0.388756  0.210511  0.160058 
 0.014113  0.462324  0.475695  0.047868 
 0.020744  0.000730  0.976274  0.002252 
 0.010703  0.000152  0.989115  0.000029 
 0.982196  0.009046  0.002426  0.006332 
 0.984390  0.008066  0.003948  0.003596 
 0.022470  0.620075  0.343827  0.013628 
 0.044952  0.423260  0.041710  0.490077 
 0.600192  0.142391  0.191594  0.065824 
 0.103501  0.148047  0.527863  0.220589 

MOTIF MA0652.1_IRF8_UT_Jurkats_MOF_v1_a23_KAT5 
letter-probability matrix: alength= 4 w= 18 nsites= 100 E= 0
 0.391887  0.302965  0.150412  0.154737 
 0.496565  0.159966  0.310048  0.033422 
 0.172713  0.281912  0.133002  0.412373 
 0.128867  0.638285  0.047584  0.185264 
 0.158026  0.056338  0.721629  0.064007 
 0.906667  0.003639  0.075038  0.014655 
 0.964489  0.000576  0.001325  0.033611 
 0.994933  0.002261  0.001223  0.001583 
 0.123297  0.458499  0.353120  0.065084 
 0.018363  0.654935  0.114735  0.211967 
 0.017421  0.000942  0.981341  0.000296 
 0.061127  0.000992  0.937802  0.000079 
 0.995959  0.001765  0.000603  0.001672 
 0.997121  0.000765  0.001046  0.001069 
 0.021613  0.362480  0.614334  0.001573 
 0.070787  0.329021  0.033191  0.567000 
 0.580752  0.094519  0.193527  0.131203 
 0.491689  0.061925  0.324358  0.122029 

MOTIF MA0652.1_IRF8_UT_Jurkats_p300_v1_a16_KAT1 
letter-probability matrix: alength= 4 w= 18 nsites= 100 E= 0
 0.222835  0.113895  0.272683  0.390587 
 0.269393  0.270010  0.257591  0.203007 
 0.251847  0.273299  0.194724  0.280130 
 0.234766  0.249403  0.093334  0.422497 
 0.234037  0.317220  0.261563  0.187180 
 0.618682  0.055844  0.204771  0.120703 
 0.839801  0.008119  0.070351  0.081729 
 0.850474  0.010603  0.009843  0.129081 
 0.192410  0.279573  0.215662  0.312355 
 0.048538  0.518840  0.168349  0.264273 
 0.147434  0.001980  0.848127  0.002459 
 0.868691  0.037912  0.074287  0.019111 
 0.958356  0.016933  0.007194  0.017517 
 0.959900  0.006218  0.018946  0.014936 
 0.114197  0.402607  0.447216  0.035981 
 0.214719  0.201505  0.167149  0.416626 
 0.333676  0.134120  0.426049  0.106155 
 0.190017  0.272720  0.269614  0.267649 

MOTIF MA0652.1_IRF8_UT_Jurkats_p300_v1_a27_KAT3 
letter-probability matrix: alength= 4 w= 18 nsites= 100 E= 0
 0.245278  0.389286  0.146711  0.218726 
 0.278998  0.245045  0.237607  0.238350 
 0.255213  0.335619  0.184707  0.224461 
 0.211787  0.215910  0.251396  0.320907 
 0.097337  0.525442  0.083150  0.294072 
 0.019970  0.108880  0.011083  0.860068 
 0.877274  0.003652  0.049311  0.069763 
 0.909961  0.003869  0.004095  0.082074 
 0.307543  0.390651  0.145510  0.156296 
 0.001536  0.010950  0.980964  0.006549 
 0.165400  0.006098  0.826433  0.002069 
 0.393689  0.096463  0.485688  0.024160 
 0.633614  0.317700  0.002986  0.045700 
 0.937732  0.011345  0.023204  0.027719 
 0.120340  0.338742  0.374567  0.166351 
 0.135747  0.488023  0.084710  0.291520 
 0.319984  0.172719  0.251629  0.255668 
 0.177876  0.191371  0.227353  0.403400 

MOTIF MA0652.1_IRF8_UT_Jurkats_p300_v1_a23_KAT5 
letter-probability matrix: alength= 4 w= 18 nsites= 100 E= 0
 0.328556  0.388601  0.144489  0.138354 
 0.269200  0.387966  0.121404  0.221430 
 0.115517  0.524821  0.144407  0.215255 
 0.221086  0.242651  0.276638  0.259625 
 0.006431  0.912862  0.007532  0.073175 
 0.001044  0.525122  0.000202  0.473632 
 0.827270  0.011231  0.052501  0.108999 
 0.890538  0.011498  0.019007  0.078957 
 0.188049  0.500750  0.203625  0.107575 
 0.001303  0.007600  0.987802  0.003295 
 0.139987  0.018036  0.830028  0.011949 
 0.342613  0.037378  0.109146  0.510863 
 0.031914  0.964028  0.000720  0.003338 
 0.847025  0.033234  0.053260  0.066482 
 0.178605  0.353831  0.180568  0.286996 
 0.140416  0.259961  0.209500  0.390123 
 0.197212  0.214372  0.382556  0.205860 
 0.133186  0.300301  0.268554  0.297959 

MOTIF MA0653.1_IRF9_45mT_Jurkats_CBP_v1_a19_KAT2 
letter-probability matrix: alength= 4 w= 19 nsites= 100 E= 0
 0.314826  0.209352  0.226326  0.249496 
 0.418419  0.231799  0.162220  0.187562 
 0.335440  0.272010  0.175497  0.217052 
 0.242802  0.213877  0.178216  0.365106 
 0.191871  0.439583  0.138829  0.229716 
 0.277772  0.138459  0.461946  0.121823 
 0.755685  0.033735  0.174749  0.035831 
 0.808113  0.007133  0.020391  0.164362 
 0.952018  0.005677  0.003391  0.038914 
 0.141040  0.329074  0.389162  0.140724 
 0.065231  0.338605  0.428161  0.168003 
 0.189361  0.005070  0.801210  0.004359 
 0.416601  0.028941  0.547537  0.006921 
 0.939264  0.007746  0.007695  0.045295 
 0.922576  0.011554  0.037135  0.028735 
 0.091824  0.470707  0.394451  0.043018 
 0.207631  0.399506  0.089027  0.303835 
 0.350104  0.186654  0.245605  0.217637 
 0.210376  0.167601  0.406413  0.215610 

MOTIF MA0653.1_IRF9_45mT_Jurkats_CBP_v1_a27_KAT3 
letter-probability matrix: alength= 4 w= 19 nsites= 100 E= 0
 0.279964  0.154358  0.401851  0.163828 
 0.290372  0.196520  0.253227  0.259881 
 0.281694  0.243992  0.165033  0.309280 
 0.194572  0.274007  0.194163  0.337257 
 0.137402  0.483136  0.090033  0.289428 
 0.088379  0.201554  0.631233  0.078834 
 0.787265  0.057524  0.102109  0.053102 
 0.793216  0.010742  0.027298  0.168743 
 0.960688  0.008175  0.009271  0.021866 
 0.176587  0.277295  0.442516  0.103602 
 0.021373  0.199871  0.647865  0.130891 
 0.106242  0.003755  0.884233  0.005770 
 0.106680  0.016987  0.873422  0.002911 
 0.904287  0.011057  0.014112  0.070544 
 0.881844  0.016985  0.041658  0.059513 
 0.035210  0.411051  0.534389  0.019351 
 0.136086  0.489832  0.121648  0.252435 
 0.306151  0.244118  0.277771  0.171960 
 0.267812  0.359784  0.137839  0.234565 

MOTIF MA0653.1_IRF9_45mT_Jurkats_CBP_v1_a23_KAT5 
letter-probability matrix: alength= 4 w= 19 nsites= 100 E= 0
 0.450531  0.174297  0.204918  0.170253 
 0.461411  0.117484  0.221386  0.199719 
 0.538299  0.101334  0.095114  0.265253 
 0.262857  0.287149  0.205227  0.244766 
 0.189077  0.504928  0.096293  0.209701 
 0.083179  0.097422  0.758176  0.061223 
 0.934967  0.013569  0.046778  0.004685 
 0.941910  0.001110  0.002542  0.054438 
 0.993044  0.001528  0.000917  0.004510 
 0.150462  0.489590  0.278690  0.081258 
 0.050313  0.591142  0.075377  0.283168 
 0.080462  0.000719  0.918328  0.000491 
 0.703637  0.029671  0.264904  0.001788 
 0.984428  0.002198  0.001782  0.011592 
 0.972857  0.003863  0.012935  0.010346 
 0.035710  0.481995  0.456590  0.025705 
 0.240869  0.314611  0.082239  0.362281 
 0.367357  0.136429  0.321269  0.174945 
 0.244512  0.263559  0.230640  0.261289 

MOTIF MA0653.1_IRF9_45mT_Jurkats_KAT2B_v1_a16_KAT1 
letter-probability matrix: alength= 4 w= 19 nsites= 100 E= 0
 0.132537  0.250296  0.315437  0.301730 
 0.368185  0.157611  0.176449  0.297755 
 0.203489  0.058944  0.192088  0.545479 
 0.318178  0.297997  0.217542  0.166284 
 0.528616  0.240852  0.008465  0.222067 
 0.021748  0.017516  0.942482  0.018254 
 0.829032  0.090121  0.062431  0.018417 
 0.859095  0.015076  0.019339  0.106490 
 0.686856  0.289104  0.009901  0.014140 
 0.074257  0.742308  0.155135  0.028300 
 0.005344  0.678113  0.254881  0.061661 
 0.008482  0.020597  0.957669  0.013251 
 0.239576  0.749138  0.007481  0.003805 
 0.785669  0.099026  0.023904  0.091402 
 0.751517  0.225413  0.010155  0.012915 
 0.032361  0.440962  0.513403  0.013274 
 0.085346  0.323110  0.032327  0.559217 
 0.161669  0.209000  0.484570  0.144762 
 0.212475  0.251523  0.436294  0.099709 

MOTIF MA0653.1_IRF9_45mT_Jurkats_KAT2B_v1_a27_KAT3 
letter-probability matrix: alength= 4 w= 19 nsites= 100 E= 0
 0.302238  0.137408  0.318824  0.241530 
 0.107639  0.544910  0.156542  0.190909 
 0.422830  0.383168  0.023067  0.170935 
 0.151603  0.332268  0.168704  0.347425 
 0.033185  0.620907  0.070609  0.275299 
 0.215235  0.022012  0.741232  0.021521 
 0.895924  0.009812  0.090753  0.003512 
 0.686153  0.005134  0.003338  0.305376 
 0.992725  0.003293  0.000365  0.003617 
 0.180550  0.479245  0.115860  0.224345 
 0.002851  0.059333  0.919917  0.017899 
 0.130661  0.000430  0.868282  0.000626 
 0.272409  0.015674  0.711099  0.000818 
 0.896496  0.001468  0.001781  0.100255 
 0.968458  0.001054  0.006708  0.023780 
 0.012519  0.774340  0.198230  0.014911 
 0.089019  0.426062  0.039727  0.445192 
 0.333838  0.081080  0.261065  0.324017 
 0.398026  0.478683  0.063669  0.059622 

MOTIF MA0653.1_IRF9_45mT_Jurkats_KAT2B_v1_a23_KAT5 
letter-probability matrix: alength= 4 w= 19 nsites= 100 E= 0
 0.311866  0.094829  0.261711  0.331594 
 0.315259  0.208982  0.231581  0.244178 
 0.316949  0.265458  0.142529  0.275064 
 0.126863  0.194942  0.267465  0.410730 
 0.107021  0.512529  0.105499  0.274951 
 0.248519  0.120218  0.607155  0.024108 
 0.763982  0.031079  0.161473  0.043466 
 0.899798  0.007139  0.007772  0.085292 
 0.945610  0.023692  0.004840  0.025857 
 0.121157  0.332809  0.352435  0.193598 
 0.008549  0.059293  0.854110  0.078048 
 0.136193  0.004028  0.854785  0.004994 
 0.084181  0.198590  0.716894  0.000335 
 0.951215  0.016547  0.002421  0.029817 
 0.907415  0.053955  0.015792  0.022838 
 0.050522  0.430229  0.479655  0.039594 
 0.101475  0.382717  0.114046  0.401761 
 0.398263  0.154771  0.265499  0.181467 
 0.147944  0.209421  0.486464  0.156171 

MOTIF MA0653.1_IRF9_45mT_Jurkats_MOF_v1_a16_KAT1 
letter-probability matrix: alength= 4 w= 19 nsites= 100 E= 0
 0.334977  0.197427  0.264064  0.203532 
 0.548764  0.082720  0.087914  0.280602 
 0.392697  0.074128  0.157536  0.375639 
 0.199094  0.315235  0.076569  0.409102 
 0.069925  0.338662  0.081880  0.509533 
 0.063842  0.020934  0.906686  0.008538 
 0.823004  0.043196  0.089321  0.044479 
 0.895245  0.065915  0.025765  0.013075 
 0.932066  0.026693  0.017693  0.023548 
 0.087773  0.524762  0.301707  0.085758 
 0.010996  0.648276  0.049301  0.291426 
 0.042195  0.012784  0.928036  0.016986 
 0.205702  0.113026  0.675737  0.005535 
 0.889710  0.023465  0.016665  0.070160 
 0.934518  0.017504  0.010385  0.037592 
 0.009235  0.471061  0.510724  0.008980 
 0.080649  0.236334  0.040999  0.642018 
 0.169510  0.184627  0.530746  0.115116 
 0.169373  0.178695  0.511015  0.140916 

MOTIF MA0653.1_IRF9_45mT_Jurkats_MOF_v1_a27_KAT3 
letter-probability matrix: alength= 4 w= 19 nsites= 100 E= 0
 0.216050  0.183570  0.292369  0.308010 
 0.190891  0.262263  0.140221  0.406624 
 0.390413  0.152517  0.051873  0.405197 
 0.275204  0.104332  0.163118  0.457347 
 0.044360  0.656621  0.033708  0.265310 
 0.033163  0.010679  0.934876  0.021282 
 0.916666  0.012489  0.062461  0.008384 
 0.975899  0.007567  0.004177  0.012357 
 0.993813  0.001498  0.001515  0.003175 
 0.122900  0.508407  0.296681  0.072012 
 0.004257  0.199040  0.719759  0.076944 
 0.023943  0.000606  0.974815  0.000635 
 0.017702  0.000779  0.981449  0.000070 
 0.984534  0.001337  0.004738  0.009391 
 0.982030  0.004025  0.007780  0.006165 
 0.008615  0.639961  0.343826  0.007598 
 0.166340  0.331979  0.057627  0.444054 
 0.346270  0.120791  0.242616  0.290323 
 0.331267  0.393461  0.215295  0.059977 

MOTIF MA0653.1_IRF9_45mT_Jurkats_MOF_v1_a23_KAT5 
letter-probability matrix: alength= 4 w= 19 nsites= 100 E= 0
 0.525601  0.109737  0.188612  0.176051 
 0.444862  0.053143  0.361212  0.140784 
 0.291021  0.045407  0.143625  0.519946 
 0.186367  0.139272  0.287960  0.386401 
 0.206778  0.400513  0.110084  0.282625 
 0.068744  0.017782  0.890650  0.022823 
 0.895587  0.018962  0.080983  0.004468 
 0.935914  0.003200  0.004429  0.056456 
 0.981400  0.013084  0.001202  0.004314 
 0.156624  0.374876  0.416629  0.051871 
 0.030009  0.704140  0.092236  0.173614 
 0.091381  0.001697  0.905580  0.001343 
 0.052365  0.001584  0.945698  0.000353 
 0.979833  0.006070  0.005106  0.008991 
 0.977334  0.007283  0.004754  0.010629 
 0.046007  0.340471  0.588560  0.024962 
 0.049638  0.646040  0.066003  0.238320 
 0.666137  0.052421  0.243834  0.037607 
 0.238089  0.224955  0.372767  0.164189 

MOTIF MA0653.1_IRF9_UT_Jurkats_KAT2B_v1_a16_KAT1 
letter-probability matrix: alength= 4 w= 19 nsites= 100 E= 0
 0.298626  0.146446  0.469547  0.085381 
 0.093534  0.318637  0.356708  0.231122 
 0.371437  0.309657  0.123525  0.195381 
 0.158879  0.345010  0.223980  0.272131 
 0.159203  0.482289  0.017631  0.340876 
 0.040278  0.107433  0.744883  0.107406 
 0.931077  0.009970  0.042855  0.016099 
 0.982509  0.001083  0.001673  0.014735 
 0.993608  0.002270  0.000416  0.003707 
 0.118793  0.228188  0.452106  0.200913 
 0.004053  0.685761  0.082058  0.228128 
 0.019200  0.000320  0.978848  0.001633 
 0.882334  0.024875  0.090094  0.002696 
 0.988531  0.001316  0.002933  0.007220 
 0.991235  0.002205  0.002069  0.004492 
 0.018226  0.584189  0.383230  0.014355 
 0.038951  0.641398  0.029682  0.289969 
 0.246310  0.241433  0.335606  0.176652 
 0.171151  0.331474  0.338350  0.159025 

MOTIF MA0653.1_IRF9_UT_Jurkats_KAT2B_v1_a27_KAT3 
letter-probability matrix: alength= 4 w= 19 nsites= 100 E= 0
 0.297798  0.107199  0.133510  0.461493 
 0.286596  0.383982  0.153067  0.176356 
 0.370601  0.430477  0.106671  0.092251 
 0.112151  0.159402  0.526356  0.202091 
 0.064990  0.395886  0.044107  0.495016 
 0.297827  0.058373  0.514299  0.129501 
 0.819212  0.056129  0.109303  0.015356 
 0.778392  0.003140  0.007353  0.211114 
 0.982161  0.002379  0.000472  0.014988 
 0.059434  0.277745  0.203042  0.459779 
 0.012552  0.184710  0.509961  0.292777 
 0.170297  0.000601  0.827911  0.001191 
 0.315479  0.032180  0.650987  0.001353 
 0.978009  0.001077  0.002469  0.018444 
 0.955358  0.005128  0.007943  0.031571 
 0.016593  0.574172  0.291233  0.118002 
 0.202123  0.500215  0.062959  0.234703 
 0.526725  0.131091  0.115101  0.227083 
 0.368515  0.338445  0.168167  0.124874 

MOTIF MA0653.1_IRF9_UT_Jurkats_KAT2B_v1_a23_KAT5 
letter-probability matrix: alength= 4 w= 19 nsites= 100 E= 0
 0.216606  0.248931  0.214389  0.320074 
 0.291917  0.227983  0.232574  0.247526 
 0.426131  0.279081  0.119525  0.175263 
 0.153958  0.272637  0.237093  0.336312 
 0.199695  0.389907  0.100658  0.309739 
 0.218865  0.036081  0.687746  0.057308 
 0.902033  0.011627  0.076181  0.010158 
 0.907790  0.004121  0.004202  0.083887 
 0.987538  0.001362  0.000545  0.010554 
 0.101336  0.392570  0.304620  0.201475 
 0.046297  0.444799  0.222734  0.286169 
 0.135796  0.000669  0.863322  0.000213 
 0.424130  0.057085  0.517114  0.001670 
 0.962398  0.001887  0.001462  0.034252 
 0.976793  0.004285  0.011366  0.007557 
 0.032597  0.549286  0.378046  0.040071 
 0.157502  0.562334  0.040646  0.239517 
 0.177085  0.095074  0.361634  0.366207 
 0.215061  0.169978  0.482936  0.132025 

MOTIF MA0653.1_IRF9_UT_Jurkats_MOF_v1_a16_KAT1 
letter-probability matrix: alength= 4 w= 19 nsites= 100 E= 0
 0.511382  0.111702  0.104542  0.272374 
 0.345172  0.162649  0.356527  0.135651 
 0.390481  0.179690  0.069507  0.360323 
 0.286978  0.160329  0.142116  0.410577 
 0.090238  0.290651  0.023125  0.595986 
 0.330910  0.069153  0.560906  0.039031 
 0.841009  0.057944  0.039948  0.061098 
 0.897273  0.055139  0.014748  0.032840 
 0.877045  0.012234  0.081240  0.029482 
 0.171234  0.432656  0.319407  0.076702 
 0.012866  0.703855  0.015655  0.267625 
 0.060807  0.036278  0.887356  0.015559 
 0.014622  0.006334  0.978580  0.000464 
 0.888436  0.037776  0.018455  0.055333 
 0.883635  0.019527  0.035376  0.061463 
 0.020543  0.402962  0.570638  0.005857 
 0.347511  0.328929  0.075594  0.247966 
 0.471570  0.081245  0.355332  0.091852 
 0.124612  0.163577  0.426931  0.284880 

MOTIF MA0653.1_IRF9_UT_Jurkats_MOF_v1_a27_KAT3 
letter-probability matrix: alength= 4 w= 19 nsites= 100 E= 0
 0.421947  0.141687  0.271987  0.164379 
 0.155868  0.206162  0.527283  0.110687 
 0.238834  0.447320  0.072134  0.241712 
 0.118441  0.080777  0.577909  0.222872 
 0.063959  0.291856  0.052231  0.591954 
 0.132786  0.114206  0.699494  0.053514 
 0.803648  0.041091  0.109912  0.045349 
 0.890798  0.007430  0.004261  0.097511 
 0.939478  0.036115  0.001633  0.022773 
 0.177751  0.452139  0.222724  0.147386 
 0.026411  0.284640  0.526046  0.162903 
 0.215655  0.011283  0.770454  0.002607 
 0.003402  0.000824  0.995688  0.000085 
 0.943296  0.016344  0.010171  0.030190 
 0.949575  0.014478  0.023664  0.012283 
 0.006115  0.353358  0.624072  0.016455 
 0.120630  0.427985  0.056770  0.394615 
 0.357462  0.118233  0.245150  0.279155 
 0.279542  0.261784  0.356200  0.102474 

MOTIF MA0653.1_IRF9_UT_Jurkats_MOF_v1_a23_KAT5 
letter-probability matrix: alength= 4 w= 19 nsites= 100 E= 0
 0.662928  0.061181  0.188375  0.087517 
 0.257630  0.161404  0.479786  0.101179 
 0.288148  0.177630  0.128890  0.405332 
 0.128400  0.225554  0.213042  0.433004 
 0.261652  0.316567  0.082010  0.339772 
 0.053632  0.080266  0.816278  0.049824 
 0.874861  0.009180  0.107364  0.008595 
 0.960367  0.004504  0.003551  0.031578 
 0.985181  0.005947  0.003342  0.005530 
 0.122857  0.403935  0.334349  0.138860 
 0.052213  0.487643  0.185883  0.274262 
 0.073437  0.003241  0.920923  0.002400 
 0.033633  0.001445  0.964782  0.000140 
 0.970116  0.009958  0.002644  0.017282 
 0.966934  0.006243  0.004258  0.022565 
 0.038303  0.215740  0.727660  0.018297 
 0.113457  0.675370  0.037229  0.173944 
 0.461334  0.204848  0.267493  0.066325 
 0.075312  0.108477  0.740147  0.076064 

MOTIF MA0659.1_MAFG_45mT_Jurkats_p300_v1_a16_KAT1 
letter-probability matrix: alength= 4 w= 25 nsites= 100 E= 0
 0.317345  0.190799  0.326325  0.165531 
 0.099145  0.063333  0.792816  0.044706 
 0.155157  0.120052  0.676758  0.048034 
 0.360510  0.122175  0.134874  0.382441 
 0.139648  0.424412  0.336609  0.099330 
 0.036134  0.630707  0.275017  0.058142 
 0.172247  0.304063  0.056101  0.467589 
 0.095239  0.097899  0.700017  0.106845 
 0.617899  0.208818  0.159576  0.013708 
 0.042791  0.150520  0.133111  0.673578 
 0.161893  0.028471  0.586933  0.222703 
 0.783482  0.129978  0.009022  0.077518 
 0.024371  0.781555  0.172589  0.021485 
 0.024960  0.012692  0.004672  0.957676 
 0.108876  0.868358  0.007625  0.015141 
 0.942289  0.033951  0.012654  0.011106 
 0.031080  0.234054  0.107124  0.627742 
 0.218203  0.332505  0.374168  0.075124 
 0.384024  0.134056  0.184861  0.297059 
 0.585201  0.248087  0.072285  0.094427 
 0.162734  0.257962  0.456646  0.122657 
 0.373084  0.312932  0.218498  0.095485 
 0.501117  0.137524  0.110936  0.250423 
 0.176619  0.294573  0.355597  0.173210 
 0.121885  0.490814  0.222073  0.165228 

MOTIF MA0659.1_MAFG_45mT_Jurkats_p300_v1_a27_KAT3 
letter-probability matrix: alength= 4 w= 25 nsites= 100 E= 0
 0.160435  0.141681  0.481165  0.216719 
 0.152752  0.097419  0.473180  0.276650 
 0.520916  0.132031  0.155878  0.191175 
 0.379121  0.150207  0.064335  0.406338 
 0.269488  0.412833  0.221025  0.096654 
 0.040143  0.778463  0.114954  0.066440 
 0.153094  0.102192  0.067322  0.677392 
 0.127666  0.127830  0.695485  0.049019 
 0.286560  0.472684  0.137797  0.102959 
 0.068922  0.192971  0.016046  0.722060 
 0.097554  0.018159  0.784573  0.099714 
 0.762931  0.155471  0.006047  0.075551 
 0.051599  0.262116  0.640903  0.045382 
 0.038987  0.010401  0.011517  0.939095 
 0.164131  0.811128  0.009098  0.015642 
 0.929830  0.018167  0.034151  0.017852 
 0.065836  0.501401  0.169091  0.263672 
 0.073380  0.438718  0.148417  0.339484 
 0.417953  0.219490  0.167982  0.194574 
 0.280418  0.136076  0.272275  0.311231 
 0.437685  0.227607  0.194785  0.139924 
 0.283366  0.217185  0.147040  0.352409 
 0.102926  0.250822  0.300481  0.345772 
 0.308297  0.350288  0.130074  0.211340 
 0.122362  0.419590  0.117801  0.340247 

MOTIF MA0659.1_MAFG_UT_Jurkats_CBP_v1_a19_KAT2 
letter-probability matrix: alength= 4 w= 25 nsites= 100 E= 0
 0.021604  0.014351  0.725425  0.238620 
 0.110898  0.198025  0.077898  0.613179 
 0.013595  0.003135  0.982295  0.000975 
 0.363844  0.500819  0.040745  0.094593 
 0.318050  0.273432  0.052746  0.355772 
 0.377245  0.161400  0.072429  0.388927 
 0.278214  0.128115  0.028200  0.565472 
 0.012156  0.020753  0.940880  0.026211 
 0.317006  0.496187  0.160135  0.026671 
 0.085794  0.010655  0.331399  0.572152 
 0.026742  0.048640  0.864639  0.059978 
 0.742264  0.148801  0.008859  0.100076 
 0.070585  0.254024  0.519127  0.156264 
 0.011192  0.012547  0.022220  0.954041 
 0.019523  0.910629  0.016420  0.053428 
 0.915101  0.043770  0.036015  0.005114 
 0.085236  0.118869  0.597142  0.198754 
 0.086300  0.273561  0.533074  0.107065 
 0.452389  0.041154  0.380494  0.125963 
 0.371620  0.062199  0.304001  0.262181 
 0.351445  0.100951  0.499638  0.047966 
 0.094548  0.352575  0.145425  0.407451 
 0.065023  0.227043  0.286307  0.421627 
 0.287062  0.404804  0.122947  0.185187 
 0.062642  0.753365  0.048426  0.135568 

MOTIF MA0659.1_MAFG_UT_Jurkats_CBP_v1_a23_KAT5 
letter-probability matrix: alength= 4 w= 25 nsites= 100 E= 0
 0.443148  0.131062  0.359138  0.066652 
 0.060453  0.104491  0.487253  0.347803 
 0.023838  0.003294  0.969464  0.003404 
 0.093821  0.021432  0.014056  0.870691 
 0.169432  0.559229  0.157565  0.113775 
 0.062864  0.301579  0.205253  0.430303 
 0.124662  0.069701  0.135448  0.670189 
 0.173281  0.035169  0.250374  0.541177 
 0.298162  0.647822  0.023298  0.030718 
 0.065090  0.126430  0.058556  0.749924 
 0.102595  0.041105  0.773042  0.083258 
 0.762570  0.050542  0.047882  0.139006 
 0.004820  0.698161  0.262752  0.034267 
 0.023809  0.005663  0.042604  0.927923 
 0.074293  0.745884  0.160084  0.019738 
 0.435953  0.299811  0.257395  0.006841 
 0.258952  0.067661  0.397881  0.275506 
 0.199608  0.380428  0.128532  0.291432 
 0.203548  0.190084  0.368490  0.237878 
 0.225493  0.072018  0.253223  0.449267 
 0.168640  0.028314  0.286667  0.516379 
 0.039223  0.386450  0.037128  0.537198 
 0.097704  0.191150  0.313949  0.397198 
 0.035266  0.040769  0.388896  0.535069 
 0.020690  0.847818  0.078585  0.052907 

MOTIF MA0659.1_MAFG_UT_Jurkats_p300_v1_a16_KAT1 
letter-probability matrix: alength= 4 w= 25 nsites= 100 E= 0
 0.506563  0.148112  0.176183  0.169142 
 0.234592  0.228121  0.204968  0.332320 
 0.298520  0.151213  0.252211  0.298056 
 0.474449  0.090563  0.229579  0.205410 
 0.267180  0.323867  0.195538  0.213414 
 0.032180  0.881892  0.056555  0.029373 
 0.233582  0.270259  0.125446  0.370714 
 0.163588  0.054302  0.731348  0.050763 
 0.601278  0.305447  0.071717  0.021558 
 0.090955  0.125217  0.012722  0.771106 
 0.039040  0.008729  0.799784  0.152447 
 0.783442  0.064075  0.007272  0.145211 
 0.068289  0.232279  0.638465  0.060966 
 0.009301  0.010252  0.005705  0.974742 
 0.137966  0.848600  0.003257  0.010177 
 0.953543  0.005807  0.033812  0.006837 
 0.079500  0.403856  0.287093  0.229550 
 0.102191  0.470689  0.222123  0.204996 
 0.328272  0.127831  0.270678  0.273220 
 0.144100  0.320216  0.227997  0.307687 
 0.319275  0.155797  0.248399  0.276530 
 0.184344  0.356106  0.247784  0.211767 
 0.273448  0.189394  0.194198  0.342960 
 0.320282  0.401181  0.086118  0.192419 
 0.353855  0.082261  0.169908  0.393975 

MOTIF MA0659.1_MAFG_UT_Jurkats_p300_v1_a27_KAT3 
letter-probability matrix: alength= 4 w= 25 nsites= 100 E= 0
 0.313272  0.286917  0.135717  0.264094 
 0.138196  0.191053  0.598624  0.072127 
 0.206406  0.244162  0.268964  0.280467 
 0.242629  0.191655  0.323385  0.242330 
 0.169086  0.259874  0.186869  0.384171 
 0.008097  0.958549  0.026087  0.007267 
 0.256373  0.282632  0.147393  0.313602 
 0.099961  0.185461  0.624311  0.090267 
 0.458125  0.210659  0.271520  0.059696 
 0.082356  0.238679  0.051105  0.627859 
 0.099266  0.012380  0.465397  0.422957 
 0.357540  0.459541  0.007615  0.175304 
 0.082220  0.515591  0.285218  0.116972 
 0.008554  0.011702  0.006432  0.973312 
 0.306087  0.672656  0.011609  0.009647 
 0.926139  0.012773  0.037900  0.023188 
 0.106444  0.414223  0.083729  0.395604 
 0.159043  0.160031  0.364634  0.316292 
 0.167637  0.284433  0.284757  0.263173 
 0.337470  0.162014  0.323825  0.176690 
 0.168550  0.220929  0.285025  0.325496 
 0.364104  0.225515  0.245312  0.165068 
 0.132803  0.296970  0.437572  0.132655 
 0.160899  0.340251  0.158888  0.339962 
 0.272784  0.278951  0.246532  0.201733 

MOTIF MA0663.1_MLX_45mT_Jurkats_MOZ_v1_a19_KAT2 
letter-probability matrix: alength= 4 w= 14 nsites= 100 E= 0
 0.202889  0.337043  0.288542  0.171526 
 0.278935  0.395214  0.214021  0.111830 
 0.261212  0.086325  0.645022  0.007441 
 0.180452  0.559234  0.164678  0.095635 
 0.001508  0.995263  0.000619  0.002610 
 0.990985  0.005930  0.002086  0.000999 
 0.001031  0.985945  0.001768  0.011256 
 0.007649  0.001822  0.989143  0.001386 
 0.000958  0.007149  0.004165  0.987728 
 0.004200  0.002105  0.991051  0.002644 
 0.183833  0.094695  0.628444  0.093027 
 0.001862  0.580488  0.019975  0.397675 
 0.416677  0.178524  0.166214  0.238585 
 0.141693  0.428157  0.127430  0.302721 

MOTIF MA0663.1_MLX_45mT_Jurkats_MOZ_v1_a28_KAT4 
letter-probability matrix: alength= 4 w= 14 nsites= 100 E= 0
 0.125922  0.418389  0.252100  0.203589 
 0.211489  0.137608  0.426529  0.224374 
 0.380741  0.217188  0.319606  0.082465 
 0.357949  0.459453  0.142735  0.039864 
 0.006085  0.955087  0.002328  0.036500 
 0.951928  0.017098  0.022967  0.008007 
 0.003634  0.951856  0.002812  0.041698 
 0.052885  0.004188  0.940059  0.002868 
 0.010512  0.024952  0.045546  0.918990 
 0.016971  0.005324  0.969877  0.007829 
 0.106370  0.103514  0.553802  0.236314 
 0.005466  0.874999  0.016150  0.103385 
 0.453180  0.170989  0.196117  0.179714 
 0.099102  0.221034  0.263255  0.416608 

MOTIF MA0663.1_MLX_45mT_Jurkats_TIP60_v1_a19_KAT2 
letter-probability matrix: alength= 4 w= 14 nsites= 100 E= 0
 0.198260  0.246989  0.374652  0.180099 
 0.259263  0.194401  0.317180  0.229156 
 0.265988  0.197008  0.412201  0.124803 
 0.277850  0.395519  0.290473  0.036158 
 0.035563  0.932337  0.019398  0.012702 
 0.909874  0.016214  0.047549  0.026363 
 0.010743  0.919066  0.013266  0.056925 
 0.103410  0.011531  0.876413  0.008645 
 0.026313  0.096077  0.020408  0.857202 
 0.012657  0.027344  0.917816  0.042183 
 0.045708  0.228267  0.504152  0.221872 
 0.057404  0.509238  0.155652  0.277706 
 0.222291  0.220306  0.184592  0.372810 
 0.228067  0.336139  0.174502  0.261292 

MOTIF MA0663.1_MLX_45mT_Jurkats_TIP60_v1_a28_KAT4 
letter-probability matrix: alength= 4 w= 14 nsites= 100 E= 0
 0.170392  0.240600  0.441517  0.147491 
 0.262988  0.174708  0.343515  0.218790 
 0.259526  0.195736  0.369695  0.175042 
 0.263516  0.435453  0.263542  0.037489 
 0.050835  0.907972  0.022290  0.018903 
 0.869552  0.015961  0.076060  0.038427 
 0.011358  0.910364  0.012927  0.065351 
 0.165998  0.014299  0.809224  0.010479 
 0.034255  0.137036  0.014805  0.813904 
 0.012017  0.035067  0.894058  0.058858 
 0.041581  0.300119  0.388529  0.269771 
 0.113537  0.462547  0.176790  0.247127 
 0.230984  0.265169  0.192406  0.311441 
 0.251911  0.298235  0.204770  0.245084 

MOTIF MA0663.1_MLX_UT_Jurkats_MOZ_v1_a19_KAT2 
letter-probability matrix: alength= 4 w= 14 nsites= 100 E= 0
 0.169825  0.427152  0.293680  0.109344 
 0.323980  0.262369  0.299820  0.113831 
 0.362153  0.126944  0.499567  0.011337 
 0.118724  0.747770  0.088320  0.045186 
 0.001537  0.994956  0.000697  0.002810 
 0.990197  0.001974  0.005712  0.002117 
 0.000381  0.989555  0.000574  0.009490 
 0.010819  0.002213  0.986357  0.000611 
 0.002564  0.005119  0.004572  0.987745 
 0.002124  0.000694  0.996286  0.000896 
 0.086285  0.118440  0.726680  0.068594 
 0.003727  0.630300  0.016096  0.349878 
 0.277383  0.257736  0.253166  0.211714 
 0.067270  0.328145  0.409796  0.194789 

MOTIF MA0663.1_MLX_UT_Jurkats_MOZ_v1_a28_KAT4 
letter-probability matrix: alength= 4 w= 14 nsites= 100 E= 0
 0.258035  0.224799  0.330856  0.186310 
 0.105183  0.163696  0.482554  0.248567 
 0.137302  0.411112  0.377168  0.074418 
 0.343054  0.535783  0.108140  0.013023 
 0.025368  0.914138  0.006750  0.053744 
 0.903195  0.028778  0.058434  0.009593 
 0.016142  0.866889  0.005456  0.111513 
 0.139531  0.013569  0.836470  0.010430 
 0.031044  0.046539  0.099911  0.822506 
 0.027009  0.006009  0.947053  0.019929 
 0.037649  0.116851  0.611650  0.233849 
 0.006319  0.892634  0.028395  0.072652 
 0.646645  0.246230  0.045882  0.061242 
 0.147488  0.144252  0.321304  0.386955 

MOTIF MA0663.1_MLX_UT_Jurkats_TIP60_v1_a19_KAT2 
letter-probability matrix: alength= 4 w= 14 nsites= 100 E= 0
 0.152169  0.153919  0.487271  0.206641 
 0.198084  0.227454  0.328083  0.246379 
 0.202025  0.191868  0.407895  0.198213 
 0.275861  0.422163  0.273995  0.027982 
 0.056914  0.901081  0.024504  0.017501 
 0.869482  0.024360  0.069114  0.037044 
 0.013386  0.884341  0.017843  0.084431 
 0.130708  0.016686  0.838732  0.013874 
 0.035308  0.104377  0.027300  0.833015 
 0.014556  0.024215  0.910708  0.050521 
 0.035710  0.224408  0.508617  0.231266 
 0.065657  0.509276  0.185325  0.239742 
 0.220686  0.271750  0.133436  0.374127 
 0.268097  0.274007  0.236646  0.221250 

MOTIF MA0663.1_MLX_UT_Jurkats_TIP60_v1_a28_KAT4 
letter-probability matrix: alength= 4 w= 14 nsites= 100 E= 0
 0.161488  0.254189  0.430382  0.153941 
 0.236356  0.184144  0.357926  0.221574 
 0.238731  0.201962  0.361111  0.198196 
 0.192031  0.471140  0.313877  0.022952 
 0.038814  0.942535  0.009376  0.009275 
 0.922479  0.008810  0.046696  0.022014 
 0.004181  0.938984  0.006328  0.050507 
 0.122655  0.007808  0.864950  0.004586 
 0.018704  0.084775  0.010881  0.885640 
 0.007827  0.013556  0.938438  0.040179 
 0.025932  0.226087  0.484437  0.263543 
 0.071382  0.431332  0.277264  0.220022 
 0.279938  0.254075  0.167459  0.298529 
 0.229536  0.302184  0.195703  0.272578 

MOTIF MA0668.1_NEUROD2_45mT_Jurkats_TIP60_v1_a19_KAT2 
letter-probability matrix: alength= 4 w= 14 nsites= 100 E= 0
 0.150562  0.113432  0.676040  0.059965 
 0.047882  0.342933  0.439822  0.169363 
 0.290057  0.042367  0.580029  0.087547 
 0.064698  0.806559  0.052187  0.076556 
 0.009059  0.978210  0.008113  0.004617 
 0.952051  0.006561  0.025817  0.015571 
 0.000013  0.998915  0.000035  0.001037 
 0.000716  0.000018  0.999260  0.000007 
 0.021454  0.042317  0.005009  0.931220 
 0.003173  0.007420  0.768700  0.220707 
 0.013681  0.122143  0.798226  0.065950 
 0.045636  0.720666  0.018090  0.215608 
 0.111489  0.524132  0.242430  0.121950 
 0.074003  0.400380  0.340812  0.184805 

MOTIF MA0668.1_NEUROD2_45mT_Jurkats_TIP60_v1_a28_KAT4 
letter-probability matrix: alength= 4 w= 14 nsites= 100 E= 0
 0.098417  0.105609  0.703682  0.092292 
 0.085973  0.368641  0.370364  0.175023 
 0.372722  0.023453  0.547237  0.056588 
 0.025096  0.876766  0.050885  0.047253 
 0.005609  0.988199  0.004257  0.001935 
 0.975549  0.003101  0.010349  0.011001 
 0.000039  0.993253  0.000089  0.006619 
 0.006893  0.000073  0.993008  0.000026 
 0.015491  0.024251  0.003038  0.957220 
 0.002054  0.007634  0.859714  0.130598 
 0.016867  0.098815  0.837386  0.046932 
 0.043305  0.640343  0.016705  0.299647 
 0.095153  0.442474  0.334401  0.127973 
 0.091201  0.461017  0.261420  0.186362 

MOTIF MA0668.1_NEUROD2_UT_Jurkats_TIP60_v1_a19_KAT2 
letter-probability matrix: alength= 4 w= 14 nsites= 100 E= 0
 0.043534  0.076024  0.826294  0.054148 
 0.098883  0.386627  0.302466  0.212025 
 0.226735  0.036498  0.676257  0.060510 
 0.041176  0.862259  0.044461  0.052104 
 0.006133  0.980750  0.008381  0.004736 
 0.976632  0.003197  0.012762  0.007409 
 0.000004  0.999555  0.000009  0.000433 
 0.000470  0.000005  0.999523  0.000003 
 0.013461  0.023136  0.002976  0.960426 
 0.001793  0.003478  0.719824  0.274905 
 0.008715  0.070166  0.866389  0.054729 
 0.053803  0.665137  0.006240  0.274820 
 0.077041  0.487475  0.355707  0.079777 
 0.055896  0.695872  0.128739  0.119493 

MOTIF MA0668.1_NEUROD2_UT_Jurkats_TIP60_v1_a28_KAT4 
letter-probability matrix: alength= 4 w= 14 nsites= 100 E= 0
 0.126243  0.110052  0.676193  0.087512 
 0.080696  0.376883  0.371629  0.170792 
 0.400051  0.015511  0.534425  0.050013 
 0.025367  0.895148  0.042549  0.036936 
 0.004365  0.989992  0.003112  0.002531 
 0.976638  0.002393  0.007973  0.012996 
 0.000010  0.998318  0.000030  0.001642 
 0.001998  0.000025  0.997964  0.000013 
 0.011190  0.023234  0.001813  0.963763 
 0.001123  0.005170  0.576670  0.417037 
 0.009288  0.072871  0.866611  0.051230 
 0.032301  0.703267  0.008525  0.255907 
 0.089524  0.471075  0.315767  0.123633 
 0.079447  0.525680  0.263256  0.131618 

MOTIF MA0669.1_NEUROG2_45mT_Jurkats_TIP60_v1_a19_KAT2 
letter-probability matrix: alength= 4 w= 14 nsites= 100 E= 0
 0.071813  0.319447  0.476806  0.131934 
 0.243862  0.277913  0.358318  0.119907 
 0.285662  0.224416  0.303826  0.186097 
 0.054773  0.528784  0.405881  0.010561 
 0.055454  0.845322  0.076043  0.023181 
 0.573128  0.073949  0.262056  0.090866 
 0.000061  0.999927  0.000003  0.000009 
 0.000040  0.000011  0.997623  0.002326 
 0.069574  0.216844  0.125324  0.588258 
 0.028353  0.129519  0.772945  0.069183 
 0.202463  0.041073  0.724386  0.032077 
 0.052726  0.363599  0.408060  0.175616 
 0.698714  0.069101  0.034917  0.197269 
 0.045914  0.732455  0.063389  0.158242 

MOTIF MA0669.1_NEUROG2_45mT_Jurkats_TIP60_v1_a28_KAT4 
letter-probability matrix: alength= 4 w= 14 nsites= 100 E= 0
 0.072948  0.338867  0.482577  0.105608 
 0.253311  0.177733  0.453705  0.115251 
 0.446308  0.245759  0.183003  0.124930 
 0.041673  0.694665  0.256402  0.007261 
 0.049046  0.883967  0.034184  0.032803 
 0.666506  0.053460  0.146948  0.133087 
 0.000221  0.999738  0.000006  0.000035 
 0.000147  0.000024  0.992513  0.007316 
 0.102043  0.068066  0.053644  0.776247 
 0.030810  0.042417  0.885980  0.040793 
 0.065269  0.036008  0.872679  0.026045 
 0.063337  0.375487  0.376086  0.185091 
 0.530659  0.075187  0.107241  0.286913 
 0.051096  0.763758  0.068274  0.116871 

MOTIF MA0669.1_NEUROG2_UT_Jurkats_TIP60_v1_a19_KAT2 
letter-probability matrix: alength= 4 w= 14 nsites= 100 E= 0
 0.087913  0.529547  0.311327  0.071213 
 0.362765  0.245283  0.208448  0.183504 
 0.323060  0.360500  0.166741  0.149699 
 0.114501  0.598654  0.272090  0.014756 
 0.052372  0.855486  0.061022  0.031120 
 0.500585  0.086771  0.282720  0.129925 
 0.000193  0.999788  0.000004  0.000015 
 0.000191  0.000029  0.960887  0.038893 
 0.138115  0.283260  0.080909  0.497716 
 0.058885  0.120960  0.709091  0.111064 
 0.168349  0.034634  0.760437  0.036580 
 0.095512  0.488999  0.237186  0.178302 
 0.579942  0.091411  0.036986  0.291661 
 0.039795  0.820909  0.033260  0.106036 

MOTIF MA0669.1_NEUROG2_UT_Jurkats_TIP60_v1_a28_KAT4 
letter-probability matrix: alength= 4 w= 14 nsites= 100 E= 0
 0.075402  0.384162  0.466375  0.074061 
 0.216664  0.197432  0.483480  0.102423 
 0.308204  0.291206  0.259493  0.141097 
 0.056771  0.571850  0.357838  0.013541 
 0.088142  0.797459  0.080786  0.033614 
 0.568521  0.120526  0.152840  0.158114 
 0.000486  0.999480  0.000009  0.000024 
 0.000117  0.000035  0.970569  0.029279 
 0.098375  0.113209  0.201309  0.587107 
 0.036045  0.117388  0.807142  0.039425 
 0.088791  0.022115  0.865610  0.023483 
 0.063199  0.360879  0.383446  0.192476 
 0.460814  0.151903  0.093032  0.294251 
 0.104773  0.745868  0.058209  0.091150 

MOTIF MA0678.1_OLIG2_45mT_Jurkats_TIP60_v1_a19_KAT2 
letter-probability matrix: alength= 4 w= 14 nsites= 100 E= 0
 0.107017  0.484911  0.254499  0.153573 
 0.077554  0.333001  0.509297  0.080148 
 0.446984  0.020754  0.508439  0.023822 
 0.023957  0.739746  0.230222  0.006075 
 0.761045  0.238013  0.000672  0.000270 
 0.973652  0.001628  0.017678  0.007042 
 0.000000  0.999873  0.000001  0.000125 
 0.000309  0.000002  0.999688  0.000001 
 0.006492  0.020274  0.001947  0.971287 
 0.000972  0.001831  0.987984  0.009213 
 0.011433  0.184171  0.768076  0.036319 
 0.024751  0.772500  0.047854  0.154895 
 0.051586  0.803242  0.093129  0.052043 
 0.086849  0.675238  0.130164  0.107749 

MOTIF MA0678.1_OLIG2_45mT_Jurkats_TIP60_v1_a28_KAT4 
letter-probability matrix: alength= 4 w= 14 nsites= 100 E= 0
 0.141970  0.397276  0.336878  0.123876 
 0.047495  0.275595  0.588778  0.088132 
 0.569236  0.030437  0.368718  0.031609 
 0.012586  0.786714  0.195919  0.004782 
 0.488744  0.509955  0.001054  0.000247 
 0.984873  0.000510  0.011181  0.003436 
 0.000010  0.996846  0.000045  0.003099 
 0.002431  0.000011  0.997555  0.000003 
 0.005543  0.009118  0.000610  0.984729 
 0.000518  0.000907  0.994198  0.004377 
 0.004927  0.130940  0.843227  0.020907 
 0.050435  0.584099  0.051714  0.313752 
 0.122443  0.535414  0.173780  0.168363 
 0.117096  0.479717  0.282392  0.120796 

MOTIF MA0678.1_OLIG2_UT_Jurkats_TIP60_v1_a19_KAT2 
letter-probability matrix: alength= 4 w= 14 nsites= 100 E= 0
 0.049002  0.495457  0.356762  0.098779 
 0.134843  0.370519  0.357401  0.137238 
 0.274947  0.053916  0.612983  0.058154 
 0.049479  0.486432  0.444275  0.019813 
 0.974346  0.025024  0.000376  0.000254 
 0.922380  0.004649  0.047327  0.025644 
 0.000001  0.999948  0.000002  0.000049 
 0.000099  0.000003  0.999897  0.000001 
 0.027654  0.077331  0.009773  0.885242 
 0.011074  0.010734  0.938400  0.039792 
 0.026147  0.307417  0.558212  0.108224 
 0.063017  0.765525  0.041137  0.130321 
 0.026816  0.820751  0.067631  0.084802 
 0.166235  0.679526  0.088310  0.065929 

MOTIF MA0678.1_OLIG2_UT_Jurkats_TIP60_v1_a28_KAT4 
letter-probability matrix: alength= 4 w= 14 nsites= 100 E= 0
 0.110568  0.464928  0.277118  0.147386 
 0.080514  0.361508  0.470098  0.087880 
 0.486878  0.038425  0.439694  0.035002 
 0.017057  0.558811  0.417817  0.006315 
 0.915755  0.083822  0.000291  0.000132 
 0.969521  0.002401  0.016662  0.011417 
 0.000006  0.998903  0.000015  0.001075 
 0.001094  0.000012  0.998891  0.000003 
 0.011019  0.022830  0.001933  0.964217 
 0.001813  0.001834  0.975040  0.021313 
 0.013882  0.195274  0.739613  0.051230 
 0.049195  0.700904  0.062360  0.187541 
 0.066998  0.716993  0.126814  0.089195 
 0.125974  0.487998  0.209440  0.176588 

MOTIF MA0684.1_RUNX3_45mT_Jurkats_CBP_v1_a19_KAT2 
letter-probability matrix: alength= 4 w= 14 nsites= 100 E= 0
 0.177067  0.360263  0.237453  0.225216 
 0.350984  0.270071  0.142283  0.236661 
 0.382427  0.214664  0.128314  0.274595 
 0.674149  0.136483  0.069633  0.119735 
 0.815446  0.159618  0.017924  0.007013 
 0.162933  0.829234  0.006053  0.001781 
 0.001564  0.989765  0.005419  0.003252 
 0.009717  0.001684  0.987998  0.000600 
 0.000000  0.000050  0.999949  0.000000 
 0.943110  0.027311  0.027274  0.002305 
 0.718902  0.096780  0.091645  0.092673 
 0.310754  0.481859  0.088365  0.119022 
 0.351242  0.183384  0.225181  0.240192 
 0.098510  0.466279  0.247151  0.188060 

MOTIF MA0684.1_RUNX3_45mT_Jurkats_CBP_v1_a27_KAT3 
letter-probability matrix: alength= 4 w= 14 nsites= 100 E= 0
 0.476239  0.163685  0.167522  0.192553 
 0.066111  0.615297  0.083929  0.234664 
 0.184995  0.122413  0.557413  0.135179 
 0.221660  0.432219  0.062623  0.283498 
 0.192250  0.597665  0.198492  0.011592 
 0.168159  0.805286  0.012060  0.014495 
 0.008801  0.949197  0.019128  0.022873 
 0.019501  0.005340  0.971930  0.003229 
 0.000000  0.000015  0.999984  0.000000 
 0.953607  0.015981  0.017659  0.012753 
 0.127464  0.071847  0.719187  0.081502 
 0.077064  0.794886  0.059646  0.068404 
 0.252353  0.229963  0.088362  0.429322 
 0.079647  0.217827  0.293977  0.408549 

MOTIF MA0684.1_RUNX3_45mT_Jurkats_CBP_v1_a23_KAT5 
letter-probability matrix: alength= 4 w= 14 nsites= 100 E= 0
 0.210516  0.497743  0.049354  0.242387 
 0.522246  0.225549  0.155998  0.096207 
 0.656422  0.108086  0.159962  0.075531 
 0.764462  0.048753  0.091054  0.095731 
 0.848562  0.129368  0.008363  0.013708 
 0.031510  0.965120  0.002008  0.001361 
 0.002466  0.990227  0.004222  0.003085 
 0.016593  0.001843  0.980327  0.001236 
 0.000018  0.005214  0.994747  0.000020 
 0.960652  0.021994  0.014560  0.002794 
 0.650229  0.138208  0.100434  0.111129 
 0.221346  0.175581  0.552921  0.050152 
 0.162454  0.223583  0.401126  0.212836 
 0.132518  0.472870  0.290148  0.104463 

MOTIF MA0684.1_RUNX3_45mT_Jurkats_GCN5_v1_a19_KAT2 
letter-probability matrix: alength= 4 w= 14 nsites= 100 E= 0
 0.166452  0.443106  0.112033  0.278409 
 0.519927  0.167667  0.180926  0.131480 
 0.910715  0.003440  0.000549  0.085297 
 0.998375  0.000294  0.000786  0.000544 
 0.999293  0.000288  0.000257  0.000161 
 0.000936  0.998458  0.000285  0.000321 
 0.000609  0.998594  0.000350  0.000446 
 0.029911  0.000492  0.969257  0.000340 
 0.027469  0.970723  0.001092  0.000715 
 0.999051  0.000197  0.000579  0.000173 
 0.959957  0.000604  0.038555  0.000884 
 0.751478  0.082115  0.114262  0.052145 
 0.452979  0.309319  0.165304  0.072397 
 0.186610  0.262276  0.292521  0.258593 

MOTIF MA0684.1_RUNX3_45mT_Jurkats_GCN5_v1_a28_KAT4 
letter-probability matrix: alength= 4 w= 14 nsites= 100 E= 0
 0.123651  0.563988  0.155779  0.156582 
 0.539129  0.275034  0.099275  0.086563 
 0.831673  0.010672  0.001794  0.155861 
 0.993982  0.000935  0.003336  0.001747 
 0.997657  0.000865  0.000871  0.000607 
 0.001362  0.997387  0.000623  0.000629 
 0.001046  0.997492  0.000736  0.000726 
 0.051220  0.000916  0.946870  0.000995 
 0.011617  0.984738  0.002220  0.001426 
 0.997563  0.000536  0.001252  0.000649 
 0.913164  0.002183  0.080728  0.003925 
 0.635641  0.120871  0.134081  0.109408 
 0.318041  0.336029  0.284356  0.061575 
 0.265701  0.172096  0.284449  0.277754 

MOTIF MA0684.1_RUNX3_45mT_Jurkats_KAT2B_v1_a16_KAT1 
letter-probability matrix: alength= 4 w= 14 nsites= 100 E= 0
 0.274467  0.251630  0.362606  0.111297 
 0.070195  0.122931  0.516427  0.290447 
 0.266727  0.156405  0.125328  0.451540 
 0.727161  0.041934  0.179076  0.051829 
 0.822669  0.137943  0.030704  0.008684 
 0.014518  0.973318  0.005141  0.007024 
 0.003958  0.975511  0.014090  0.006442 
 0.462345  0.004916  0.530008  0.002731 
 0.006810  0.913082  0.055105  0.025003 
 0.847206  0.036322  0.095091  0.021381 
 0.733408  0.053425  0.148098  0.065070 
 0.223201  0.087680  0.575131  0.113988 
 0.566695  0.199426  0.090705  0.143174 
 0.103579  0.565179  0.143414  0.187828 

MOTIF MA0684.1_RUNX3_45mT_Jurkats_KAT2B_v1_a27_KAT3 
letter-probability matrix: alength= 4 w= 14 nsites= 100 E= 0
 0.199943  0.405578  0.265932  0.128547 
 0.303332  0.300731  0.267555  0.128382 
 0.405882  0.262113  0.057906  0.274099 
 0.890630  0.068542  0.020718  0.020110 
 0.939089  0.050027  0.008167  0.002718 
 0.005441  0.987427  0.004510  0.002621 
 0.003435  0.986155  0.008622  0.001788 
 0.532634  0.001139  0.464825  0.001401 
 0.000203  0.048032  0.951716  0.000049 
 0.965530  0.004119  0.012273  0.018078 
 0.648297  0.198103  0.103830  0.049770 
 0.153773  0.091299  0.727300  0.027628 
 0.115147  0.413948  0.388485  0.082420 
 0.204325  0.134682  0.502507  0.158486 

MOTIF MA0684.1_RUNX3_45mT_Jurkats_KAT2B_v1_a23_KAT5 
letter-probability matrix: alength= 4 w= 14 nsites= 100 E= 0
 0.134044  0.407398  0.207091  0.251467 
 0.213254  0.247263  0.458197  0.081286 
 0.493229  0.242765  0.051471  0.212535 
 0.918904  0.033065  0.035983  0.012048 
 0.970537  0.016902  0.007518  0.005042 
 0.014852  0.981798  0.002226  0.001124 
 0.001872  0.993512  0.002922  0.001694 
 0.401948  0.003088  0.593901  0.001063 
 0.000562  0.133145  0.865620  0.000673 
 0.957615  0.009419  0.025799  0.007167 
 0.666267  0.048134  0.242550  0.043049 
 0.298823  0.479265  0.128163  0.093749 
 0.244213  0.297893  0.383167  0.074728 
 0.290169  0.431338  0.156166  0.122328 

MOTIF MA0684.1_RUNX3_45mT_Jurkats_MOF_v1_a16_KAT1 
letter-probability matrix: alength= 4 w= 14 nsites= 100 E= 0
 0.280030  0.440138  0.199463  0.080368 
 0.231296  0.340208  0.274753  0.153742 
 0.458757  0.193330  0.075173  0.272741 
 0.769715  0.074390  0.078382  0.077513 
 0.839175  0.114827  0.036734  0.009264 
 0.021824  0.948809  0.018893  0.010474 
 0.013488  0.918969  0.032568  0.034975 
 0.110510  0.019021  0.842593  0.027876 
 0.005625  0.897014  0.084728  0.012633 
 0.731076  0.079752  0.121601  0.067571 
 0.540867  0.103815  0.291290  0.064028 
 0.152926  0.344361  0.370839  0.131875 
 0.268922  0.422752  0.172602  0.135724 
 0.165800  0.456525  0.226389  0.151287 

MOTIF MA0684.1_RUNX3_45mT_Jurkats_MOF_v1_a27_KAT3 
letter-probability matrix: alength= 4 w= 14 nsites= 100 E= 0
 0.038577  0.880727  0.065664  0.015033 
 0.671181  0.180898  0.053384  0.094537 
 0.727887  0.127604  0.086551  0.057958 
 0.919279  0.056546  0.013339  0.010836 
 0.950214  0.035586  0.010795  0.003405 
 0.008098  0.975462  0.008229  0.008211 
 0.015519  0.980536  0.001417  0.002529 
 0.048870  0.003871  0.938749  0.008509 
 0.000109  0.029872  0.969925  0.000094 
 0.914808  0.010995  0.063277  0.010919 
 0.856559  0.022195  0.034529  0.086717 
 0.586349  0.302343  0.047716  0.063593 
 0.109136  0.235816  0.595248  0.059800 
 0.425101  0.055902  0.332799  0.186198 

MOTIF MA0684.1_RUNX3_45mT_Jurkats_MOF_v1_a23_KAT5 
letter-probability matrix: alength= 4 w= 14 nsites= 100 E= 0
 0.072891  0.510197  0.252229  0.164683 
 0.328726  0.392510  0.194879  0.083885 
 0.539991  0.141442  0.132170  0.186397 
 0.753603  0.187824  0.019552  0.039022 
 0.781524  0.070192  0.042925  0.105359 
 0.023638  0.966929  0.004603  0.004830 
 0.017317  0.892063  0.077892  0.012728 
 0.102449  0.004906  0.883810  0.008835 
 0.000040  0.001422  0.998338  0.000199 
 0.341832  0.033339  0.585332  0.039497 
 0.539477  0.109421  0.228387  0.122714 
 0.208698  0.278783  0.247375  0.265144 
 0.101064  0.412916  0.278599  0.207421 
 0.103519  0.198145  0.244078  0.454258 

MOTIF MA0684.1_RUNX3_45mT_Jurkats_TIP60_v1_a19_KAT2 
letter-probability matrix: alength= 4 w= 14 nsites= 100 E= 0
 0.135156  0.253375  0.408920  0.202549 
 0.128112  0.266090  0.217859  0.387939 
 0.220718  0.236864  0.094311  0.448107 
 0.618274  0.079687  0.155446  0.146593 
 0.875187  0.044601  0.043413  0.036799 
 0.050338  0.901675  0.028177  0.019811 
 0.050525  0.897277  0.036535  0.015663 
 0.999845  0.000002  0.000137  0.000016 
 0.002795  0.039524  0.956393  0.001288 
 0.756313  0.074889  0.129672  0.039126 
 0.453680  0.123509  0.288698  0.134114 
 0.139333  0.444910  0.275114  0.140642 
 0.410722  0.272641  0.148890  0.167746 
 0.202000  0.484835  0.118124  0.195041 

MOTIF MA0684.1_RUNX3_45mT_Jurkats_TIP60_v1_a28_KAT4 
letter-probability matrix: alength= 4 w= 14 nsites= 100 E= 0
 0.124019  0.434037  0.279058  0.162887 
 0.317311  0.356899  0.141294  0.184496 
 0.466589  0.209635  0.059633  0.264143 
 0.773528  0.070243  0.082529  0.073700 
 0.913466  0.032203  0.040647  0.013684 
 0.015463  0.965028  0.011237  0.008272 
 0.018962  0.950901  0.023958  0.006179 
 0.999674  0.000003  0.000307  0.000017 
 0.001987  0.149360  0.847459  0.001193 
 0.887630  0.024373  0.072240  0.015757 
 0.644444  0.072107  0.191027  0.092422 
 0.222324  0.466707  0.163304  0.147665 
 0.403068  0.319681  0.192813  0.084439 
 0.296958  0.446003  0.118296  0.138743 

MOTIF MA0684.1_RUNX3_UT_Jurkats_CBP_v1_a19_KAT2 
letter-probability matrix: alength= 4 w= 14 nsites= 100 E= 0
 0.110224  0.362042  0.297762  0.229971 
 0.187588  0.348398  0.217432  0.246582 
 0.312995  0.260818  0.266159  0.160028 
 0.565019  0.252873  0.078503  0.103606 
 0.541900  0.438008  0.015796  0.004297 
 0.090035  0.867872  0.036305  0.005788 
 0.003648  0.981622  0.013396  0.001334 
 0.015464  0.002383  0.980883  0.001270 
 0.000000  0.000008  0.999992  0.000000 
 0.873628  0.076924  0.046779  0.002669 
 0.397238  0.225456  0.165422  0.211883 
 0.133242  0.409667  0.343467  0.113624 
 0.244769  0.496631  0.067613  0.190987 
 0.059936  0.181248  0.114241  0.644575 

MOTIF MA0684.1_RUNX3_UT_Jurkats_CBP_v1_a27_KAT3 
letter-probability matrix: alength= 4 w= 14 nsites= 100 E= 0
 0.199258  0.263396  0.290546  0.246800 
 0.237561  0.205272  0.449181  0.107986 
 0.254342  0.207679  0.351215  0.186763 
 0.590193  0.161802  0.042205  0.205801 
 0.630969  0.281547  0.070221  0.017263 
 0.124138  0.857672  0.007528  0.010662 
 0.027540  0.931829  0.012282  0.028348 
 0.030244  0.004318  0.957389  0.008048 
 0.000000  0.000005  0.999995  0.000000 
 0.851289  0.038124  0.060793  0.049794 
 0.509529  0.180685  0.248783  0.061003 
 0.064201  0.291366  0.088264  0.556170 
 0.343626  0.561781  0.062963  0.031630 
 0.088210  0.570413  0.146535  0.194842 

MOTIF MA0684.1_RUNX3_UT_Jurkats_CBP_v1_a23_KAT5 
letter-probability matrix: alength= 4 w= 14 nsites= 100 E= 0
 0.108252  0.718388  0.064396  0.108964 
 0.802175  0.127853  0.037895  0.032077 
 0.802564  0.060254  0.038038  0.099144 
 0.874434  0.028285  0.044599  0.052682 
 0.893075  0.089074  0.007292  0.010559 
 0.020475  0.975838  0.001387  0.002301 
 0.000412  0.980801  0.016353  0.002434 
 0.006326  0.002422  0.988111  0.003142 
 0.000000  0.000409  0.999590  0.000001 
 0.961248  0.019348  0.016319  0.003086 
 0.775399  0.074155  0.111355  0.039092 
 0.195295  0.078945  0.014826  0.710934 
 0.159148  0.148799  0.435256  0.256796 
 0.246503  0.135509  0.211778  0.406211 

MOTIF MA0684.1_RUNX3_UT_Jurkats_GCN5_v1_a19_KAT2 
letter-probability matrix: alength= 4 w= 14 nsites= 100 E= 0
 0.185890  0.482818  0.114962  0.216330 
 0.385402  0.230539  0.192663  0.191397 
 0.864735  0.003485  0.000519  0.131261 
 0.998625  0.000196  0.000648  0.000530 
 0.999437  0.000211  0.000223  0.000129 
 0.000719  0.998754  0.000235  0.000292 
 0.000500  0.999027  0.000198  0.000275 
 0.029284  0.000402  0.970025  0.000289 
 0.021427  0.976695  0.001127  0.000752 
 0.999296  0.000121  0.000437  0.000146 
 0.961862  0.000484  0.036683  0.000972 
 0.717438  0.092722  0.123626  0.066214 
 0.339053  0.322565  0.196260  0.142121 
 0.222630  0.251486  0.209076  0.316807 

MOTIF MA0684.1_RUNX3_UT_Jurkats_GCN5_v1_a28_KAT4 
letter-probability matrix: alength= 4 w= 14 nsites= 100 E= 0
 0.166710  0.465910  0.186353  0.181026 
 0.441838  0.261501  0.156006  0.140655 
 0.809539  0.016879  0.001964  0.171617 
 0.992493  0.000896  0.004595  0.002016 
 0.997609  0.000948  0.000887  0.000556 
 0.001497  0.997085  0.000619  0.000799 
 0.000968  0.997668  0.000601  0.000763 
 0.060640  0.000777  0.937483  0.001100 
 0.012669  0.984095  0.001959  0.001276 
 0.997043  0.000533  0.001691  0.000734 
 0.830016  0.002299  0.163015  0.004671 
 0.535565  0.148944  0.196240  0.119251 
 0.296862  0.318847  0.271350  0.112941 
 0.243845  0.190305  0.301869  0.263982 

MOTIF MA0684.1_RUNX3_UT_Jurkats_KAT2B_v1_a16_KAT1 
letter-probability matrix: alength= 4 w= 14 nsites= 100 E= 0
 0.217374  0.405903  0.267144  0.109579 
 0.142290  0.155451  0.056366  0.645893 
 0.563049  0.153152  0.032846  0.250953 
 0.963375  0.004856  0.019416  0.012353 
 0.982791  0.013513  0.002536  0.001160 
 0.000978  0.998026  0.000682  0.000314 
 0.000637  0.996852  0.001314  0.001197 
 0.581325  0.000695  0.416418  0.001561 
 0.000546  0.935584  0.063345  0.000525 
 0.983286  0.003427  0.007532  0.005755 
 0.844147  0.028860  0.093755  0.033238 
 0.524863  0.178039  0.202824  0.094274 
 0.373888  0.215242  0.273918  0.136952 
 0.206523  0.368282  0.313158  0.112037 

MOTIF MA0684.1_RUNX3_UT_Jurkats_KAT2B_v1_a27_KAT3 
letter-probability matrix: alength= 4 w= 14 nsites= 100 E= 0
 0.176118  0.379090  0.339869  0.104922 
 0.151241  0.143894  0.517219  0.187646 
 0.391848  0.110125  0.013626  0.484402 
 0.863793  0.035832  0.055640  0.044734 
 0.931789  0.052941  0.008986  0.006283 
 0.005586  0.991270  0.002744  0.000400 
 0.003149  0.977581  0.016677  0.002593 
 0.847042  0.000169  0.151635  0.001155 
 0.000282  0.096458  0.903164  0.000097 
 0.931140  0.023175  0.040867  0.004818 
 0.668289  0.085445  0.212732  0.033534 
 0.237025  0.291588  0.321005  0.150382 
 0.297031  0.588453  0.091318  0.023198 
 0.230406  0.263057  0.329760  0.176777 

MOTIF MA0684.1_RUNX3_UT_Jurkats_KAT2B_v1_a23_KAT5 
letter-probability matrix: alength= 4 w= 14 nsites= 100 E= 0
 0.296918  0.350415  0.219143  0.133524 
 0.127358  0.326054  0.238759  0.307828 
 0.333517  0.186283  0.080686  0.399514 
 0.800369  0.039563  0.092197  0.067870 
 0.898172  0.077745  0.014031  0.010052 
 0.015449  0.976517  0.006537  0.001498 
 0.002794  0.990745  0.004768  0.001693 
 0.723697  0.001867  0.273866  0.000570 
 0.000760  0.066022  0.932802  0.000416 
 0.921443  0.051566  0.021243  0.005748 
 0.476375  0.023182  0.443739  0.056704 
 0.234793  0.259390  0.395343  0.110474 
 0.199329  0.566341  0.158481  0.075849 
 0.192621  0.196783  0.424855  0.185740 

MOTIF MA0684.1_RUNX3_UT_Jurkats_MOF_v1_a16_KAT1 
letter-probability matrix: alength= 4 w= 14 nsites= 100 E= 0
 0.273141  0.523331  0.104711  0.098817 
 0.294427  0.232630  0.273255  0.199687 
 0.348618  0.156478  0.119942  0.374962 
 0.714487  0.191166  0.056740  0.037606 
 0.865744  0.095486  0.028343  0.010427 
 0.036946  0.928434  0.027078  0.007542 
 0.017312  0.939795  0.025938  0.016954 
 0.314628  0.006916  0.647899  0.030558 
 0.016930  0.640798  0.314318  0.027953 
 0.678286  0.084951  0.187103  0.049659 
 0.442574  0.104489  0.279588  0.173349 
 0.241142  0.292655  0.348649  0.117554 
 0.426844  0.306215  0.163516  0.103425 
 0.120486  0.630981  0.171258  0.077275 

MOTIF MA0684.1_RUNX3_UT_Jurkats_MOF_v1_a27_KAT3 
letter-probability matrix: alength= 4 w= 14 nsites= 100 E= 0
 0.073463  0.533211  0.317330  0.075997 
 0.472850  0.202495  0.061339  0.263315 
 0.684872  0.092630  0.034509  0.187989 
 0.887581  0.035962  0.039730  0.036727 
 0.949975  0.031831  0.005593  0.012600 
 0.008519  0.981743  0.005084  0.004654 
 0.010369  0.970646  0.011022  0.007963 
 0.213734  0.008530  0.766694  0.011042 
 0.000211  0.030980  0.968602  0.000208 
 0.852485  0.037085  0.087839  0.022590 
 0.774191  0.073444  0.099761  0.052604 
 0.590347  0.273286  0.069385  0.066981 
 0.274616  0.118784  0.427319  0.179281 
 0.282227  0.270007  0.332389  0.115376 

MOTIF MA0684.1_RUNX3_UT_Jurkats_MOF_v1_a23_KAT5 
letter-probability matrix: alength= 4 w= 14 nsites= 100 E= 0
 0.209195  0.376825  0.269804  0.144177 
 0.195956  0.209460  0.296500  0.298084 
 0.501376  0.080586  0.115392  0.302646 
 0.582608  0.253227  0.044152  0.120013 
 0.871364  0.069527  0.025557  0.033552 
 0.060262  0.906208  0.021639  0.011891 
 0.001813  0.981411  0.006443  0.010333 
 0.101580  0.012976  0.868089  0.017355 
 0.000029  0.000404  0.999558  0.000008 
 0.825160  0.062958  0.083720  0.028162 
 0.563180  0.153569  0.230240  0.053011 
 0.300052  0.189976  0.357525  0.152448 
 0.168832  0.469248  0.218978  0.142942 
 0.094020  0.674677  0.125880  0.105423 

MOTIF MA0684.1_RUNX3_UT_Jurkats_TIP60_v1_a19_KAT2 
letter-probability matrix: alength= 4 w= 14 nsites= 100 E= 0
 0.173260  0.441605  0.256875  0.128260 
 0.213039  0.283457  0.213186  0.290318 
 0.288601  0.125315  0.022876  0.563208 
 0.820077  0.061066  0.045165  0.073691 
 0.941597  0.036837  0.014618  0.006948 
 0.014819  0.972196  0.005258  0.007727 
 0.023196  0.945133  0.026078  0.005593 
 0.999798  0.000001  0.000196  0.000006 
 0.000749  0.115879  0.882060  0.001312 
 0.891191  0.043845  0.045784  0.019180 
 0.734165  0.110475  0.091782  0.063578 
 0.253857  0.448481  0.181018  0.116644 
 0.281167  0.478284  0.144768  0.095781 
 0.215448  0.435124  0.174027  0.175402 

MOTIF MA0684.1_RUNX3_UT_Jurkats_TIP60_v1_a28_KAT4 
letter-probability matrix: alength= 4 w= 14 nsites= 100 E= 0
 0.188262  0.390990  0.263636  0.157112 
 0.261884  0.403086  0.175659  0.159370 
 0.494990  0.168231  0.041457  0.295322 
 0.852213  0.055326  0.045893  0.046568 
 0.965507  0.013895  0.015572  0.005025 
 0.008993  0.981173  0.004704  0.005130 
 0.007122  0.975507  0.012851  0.004521 
 0.999908  0.000001  0.000086  0.000005 
 0.001493  0.203704  0.793473  0.001330 
 0.925528  0.031696  0.035494  0.007282 
 0.677396  0.052275  0.209925  0.060404 
 0.247208  0.391365  0.219444  0.141983 
 0.286054  0.479725  0.160202  0.074020 
 0.222194  0.433998  0.229574  0.114233 

MOTIF MA0686.1_SPDEF_45mT_Jurkats_CBP_v1_a19_KAT2 
letter-probability matrix: alength= 4 w= 15 nsites= 100 E= 0
 0.347782  0.224168  0.138180  0.289870 
 0.278595  0.247777  0.340801  0.132827 
 0.184011  0.183468  0.365505  0.267016 
 0.551398  0.053579  0.367629  0.027394 
 0.010875  0.970424  0.012594  0.006107 
 0.037326  0.942514  0.017287  0.002874 
 0.003430  0.006083  0.988828  0.001660 
 0.005366  0.029546  0.961934  0.003154 
 0.987262  0.003752  0.003674  0.005311 
 0.670574  0.021399  0.001869  0.306159 
 0.454907  0.013497  0.528079  0.003518 
 0.002243  0.095248  0.119372  0.783137 
 0.203387  0.087959  0.488390  0.220264 
 0.224579  0.160701  0.473336  0.141384 
 0.100300  0.458566  0.211611  0.229522 

MOTIF MA0686.1_SPDEF_45mT_Jurkats_CBP_v1_a27_KAT3 
letter-probability matrix: alength= 4 w= 15 nsites= 100 E= 0
 0.126743  0.292045  0.136999  0.444213 
 0.287547  0.130954  0.366709  0.214789 
 0.293856  0.087290  0.103649  0.515204 
 0.734038  0.074984  0.162566  0.028413 
 0.013073  0.972880  0.010120  0.003927 
 0.013958  0.976792  0.006804  0.002446 
 0.007496  0.007786  0.980657  0.004061 
 0.005672  0.019695  0.970387  0.004246 
 0.978669  0.008020  0.006707  0.006604 
 0.726606  0.032258  0.001019  0.240118 
 0.557284  0.015296  0.424161  0.003260 
 0.003092  0.130572  0.056787  0.809549 
 0.241017  0.072155  0.378713  0.308116 
 0.209512  0.278816  0.267975  0.243697 
 0.121386  0.360514  0.247206  0.270894 

MOTIF MA0686.1_SPDEF_45mT_Jurkats_CBP_v1_a23_KAT5 
letter-probability matrix: alength= 4 w= 15 nsites= 100 E= 0
 0.304626  0.453838  0.138237  0.103299 
 0.121292  0.106869  0.510291  0.261548 
 0.504613  0.146694  0.130938  0.217755 
 0.894542  0.017576  0.081710  0.006172 
 0.002685  0.983485  0.007039  0.006790 
 0.022468  0.967149  0.007039  0.003344 
 0.006904  0.011822  0.979250  0.002024 
 0.005909  0.028088  0.961175  0.004829 
 0.985727  0.001845  0.002635  0.009794 
 0.987665  0.000408  0.000076  0.011851 
 0.458252  0.002403  0.538224  0.001122 
 0.005807  0.022184  0.178376  0.793632 
 0.221014  0.047213  0.479039  0.252734 
 0.123790  0.184033  0.660791  0.031386 
 0.062000  0.647822  0.095713  0.194465 

MOTIF MA0686.1_SPDEF_45mT_Jurkats_KAT2B_v1_a16_KAT1 
letter-probability matrix: alength= 4 w= 15 nsites= 100 E= 0
 0.184702  0.086212  0.068470  0.660616 
 0.230436  0.157099  0.079178  0.533288 
 0.108365  0.073932  0.029703  0.788000 
 0.299023  0.262924  0.383735  0.054318 
 0.015677  0.936985  0.030318  0.017020 
 0.010481  0.839462  0.134314  0.015743 
 0.003012  0.034534  0.960343  0.002110 
 0.006132  0.049982  0.923464  0.020421 
 0.950594  0.019422  0.014999  0.014984 
 0.001520  0.292953  0.019689  0.685838 
 0.175344  0.028735  0.781675  0.014246 
 0.006508  0.055528  0.358676  0.579288 
 0.095322  0.018605  0.082750  0.803323 
 0.184060  0.126864  0.128945  0.560131 
 0.003302  0.706643  0.275029  0.015026 

MOTIF MA0686.1_SPDEF_45mT_Jurkats_KAT2B_v1_a27_KAT3 
letter-probability matrix: alength= 4 w= 15 nsites= 100 E= 0
 0.099800  0.789771  0.048743  0.061685 
 0.027996  0.344098  0.406557  0.221350 
 0.039037  0.416587  0.471511  0.072864 
 0.463764  0.057185  0.405174  0.073877 
 0.006130  0.978437  0.011803  0.003630 
 0.042238  0.953121  0.002508  0.002134 
 0.002151  0.005638  0.989327  0.002884 
 0.001937  0.010190  0.984731  0.003143 
 0.994182  0.001673  0.001485  0.002661 
 0.001219  0.786150  0.000326  0.212304 
 0.722478  0.130764  0.145506  0.001253 
 0.000584  0.134998  0.721904  0.142514 
 0.026723  0.109735  0.361430  0.502112 
 0.022954  0.108222  0.063843  0.804981 
 0.153608  0.442987  0.179214  0.224191 

MOTIF MA0686.1_SPDEF_45mT_Jurkats_KAT2B_v1_a23_KAT5 
letter-probability matrix: alength= 4 w= 15 nsites= 100 E= 0
 0.140317  0.344835  0.267815  0.247033 
 0.173978  0.269778  0.225197  0.331047 
 0.204138  0.283843  0.187675  0.324344 
 0.681303  0.137970  0.167349  0.013378 
 0.000896  0.997871  0.000648  0.000584 
 0.002583  0.992283  0.004556  0.000578 
 0.000721  0.001984  0.996563  0.000732 
 0.002126  0.014247  0.982019  0.001608 
 0.996803  0.001405  0.000598  0.001195 
 0.044212  0.023522  0.002193  0.930073 
 0.611063  0.002904  0.385493  0.000541 
 0.001021  0.029003  0.258281  0.711694 
 0.254536  0.088667  0.392771  0.264025 
 0.117833  0.272522  0.436169  0.173476 
 0.096178  0.384754  0.430844  0.088224 

MOTIF MA0686.1_SPDEF_45mT_Jurkats_MOF_v1_a16_KAT1 
letter-probability matrix: alength= 4 w= 15 nsites= 100 E= 0
 0.196768  0.304711  0.360701  0.137820 
 0.274674  0.104730  0.476843  0.143753 
 0.290046  0.415649  0.117731  0.176574 
 0.604049  0.192966  0.172828  0.030157 
 0.008630  0.870080  0.042712  0.078578 
 0.078348  0.734176  0.181580  0.005896 
 0.012439  0.014724  0.952595  0.020242 
 0.011253  0.059823  0.922516  0.006407 
 0.938668  0.012034  0.015503  0.033795 
 0.993800  0.000140  0.000133  0.005927 
 0.340734  0.009097  0.636896  0.013273 
 0.014863  0.054086  0.158190  0.772861 
 0.142709  0.166228  0.394868  0.296195 
 0.146968  0.301404  0.153207  0.398420 
 0.106376  0.470836  0.291617  0.131171 

MOTIF MA0686.1_SPDEF_45mT_Jurkats_MOF_v1_a27_KAT3 
letter-probability matrix: alength= 4 w= 15 nsites= 100 E= 0
 0.060151  0.150359  0.758492  0.030997 
 0.191545  0.192754  0.450691  0.165010 
 0.338485  0.221882  0.092583  0.347050 
 0.511043  0.185131  0.270419  0.033406 
 0.004014  0.972761  0.020942  0.002283 
 0.006343  0.989742  0.002737  0.001179 
 0.001688  0.004037  0.993006  0.001269 
 0.001175  0.004512  0.992702  0.001610 
 0.990649  0.001493  0.001382  0.006475 
 0.999737  0.000029  0.000001  0.000233 
 0.382350  0.021095  0.595419  0.001135 
 0.001879  0.050693  0.097549  0.849879 
 0.174798  0.085925  0.495095  0.244182 
 0.155356  0.247361  0.289513  0.307770 
 0.243748  0.090810  0.036199  0.629243 

MOTIF MA0686.1_SPDEF_45mT_Jurkats_MOF_v1_a23_KAT5 
letter-probability matrix: alength= 4 w= 15 nsites= 100 E= 0
 0.223722  0.175696  0.491071  0.109511 
 0.277434  0.096594  0.383442  0.242530 
 0.395119  0.126348  0.071852  0.406682 
 0.731631  0.133682  0.124304  0.010382 
 0.002254  0.975129  0.018065  0.004553 
 0.009634  0.980313  0.006525  0.003528 
 0.002483  0.003723  0.991675  0.002118 
 0.025210  0.006843  0.966935  0.001012 
 0.993945  0.001332  0.001021  0.003701 
 0.993936  0.000073  0.000017  0.005974 
 0.397279  0.003359  0.598264  0.001098 
 0.000945  0.022737  0.102922  0.873397 
 0.238807  0.057547  0.607509  0.096136 
 0.176940  0.141882  0.563250  0.117928 
 0.130116  0.124833  0.057761  0.687291 

MOTIF MA0686.1_SPDEF_45mT_Jurkats_TIP60_v1_a19_KAT2 
letter-probability matrix: alength= 4 w= 15 nsites= 100 E= 0
 0.149230  0.374640  0.341965  0.134165 
 0.332868  0.235057  0.289188  0.142887 
 0.133556  0.469948  0.181154  0.215342 
 0.681015  0.027173  0.268801  0.023011 
 0.030101  0.913999  0.048852  0.007049 
 0.027246  0.966206  0.005596  0.000952 
 0.000908  0.001424  0.996454  0.001214 
 0.000603  0.203600  0.794832  0.000965 
 0.996371  0.000915  0.000825  0.001890 
 0.129364  0.060298  0.001139  0.809199 
 0.204377  0.020567  0.770691  0.004365 
 0.025151  0.209790  0.058084  0.706974 
 0.173465  0.159716  0.379561  0.287258 
 0.185218  0.366666  0.144926  0.303190 
 0.178980  0.244100  0.398809  0.178111 

MOTIF MA0686.1_SPDEF_45mT_Jurkats_TIP60_v1_a28_KAT4 
letter-probability matrix: alength= 4 w= 15 nsites= 100 E= 0
 0.090842  0.233776  0.559423  0.115958 
 0.336975  0.193788  0.289664  0.179573 
 0.183458  0.405494  0.176055  0.234992 
 0.802735  0.035019  0.124348  0.037899 
 0.039788  0.920547  0.035222  0.004444 
 0.026673  0.969468  0.003136  0.000723 
 0.001234  0.001309  0.996000  0.001456 
 0.000321  0.443669  0.555095  0.000914 
 0.996776  0.001193  0.000894  0.001137 
 0.330342  0.021076  0.000864  0.647718 
 0.377978  0.008913  0.612488  0.000621 
 0.048835  0.129441  0.057585  0.764139 
 0.255035  0.174958  0.230373  0.339635 
 0.196717  0.273731  0.257953  0.271598 
 0.216199  0.241341  0.369082  0.173378 

MOTIF MA0686.1_SPDEF_45mT_Jurkats_p300_v1_a16_KAT1 
letter-probability matrix: alength= 4 w= 15 nsites= 100 E= 0
 0.053847  0.074530  0.008891  0.862732 
 0.373955  0.018121  0.308658  0.299266 
 0.038911  0.502673  0.357236  0.101180 
 0.991969  0.000081  0.007812  0.000138 
 0.031675  0.943320  0.016861  0.008143 
 0.026883  0.789955  0.168694  0.014468 
 0.005607  0.013542  0.975341  0.005510 
 0.014416  0.105957  0.860946  0.018681 
 0.865031  0.012347  0.011928  0.110694 
 0.008491  0.032671  0.038424  0.920414 
 0.200761  0.042481  0.741380  0.015378 
 0.006668  0.042943  0.019939  0.930450 
 0.200393  0.117991  0.402711  0.278905 
 0.127947  0.158060  0.524030  0.189963 
 0.074468  0.530130  0.336494  0.058908 

MOTIF MA0686.1_SPDEF_45mT_Jurkats_p300_v1_a27_KAT3 
letter-probability matrix: alength= 4 w= 15 nsites= 100 E= 0
 0.023143  0.036675  0.019536  0.920647 
 0.492647  0.014530  0.354352  0.138471 
 0.101879  0.276444  0.548420  0.073257 
 0.904292  0.006540  0.085630  0.003537 
 0.002127  0.994925  0.002151  0.000797 
 0.023190  0.974398  0.001094  0.001318 
 0.003952  0.003048  0.989282  0.003718 
 0.001513  0.001580  0.993608  0.003299 
 0.903303  0.000411  0.000492  0.095794 
 0.369929  0.016189  0.000384  0.613498 
 0.347449  0.008279  0.642503  0.001769 
 0.016342  0.070778  0.051321  0.861559 
 0.213121  0.173048  0.297314  0.316518 
 0.238923  0.096433  0.428878  0.235766 
 0.394338  0.080043  0.382412  0.143208 

MOTIF MA0686.1_SPDEF_45mT_Jurkats_p300_v1_a23_KAT5 
letter-probability matrix: alength= 4 w= 15 nsites= 100 E= 0
 0.008128  0.005529  0.005736  0.980607 
 0.346160  0.001836  0.621170  0.030834 
 0.275405  0.159691  0.494413  0.070491 
 0.907603  0.018079  0.048565  0.025753 
 0.025091  0.892295  0.049467  0.033147 
 0.076019  0.868158  0.039519  0.016304 
 0.029905  0.035704  0.906126  0.028265 
 0.020867  0.097514  0.829798  0.051820 
 0.084586  0.001769  0.002570  0.911075 
 0.533205  0.016342  0.010126  0.440327 
 0.172991  0.023765  0.761865  0.041379 
 0.047660  0.090237  0.137284  0.724820 
 0.295611  0.137694  0.357817  0.208877 
 0.393642  0.120859  0.319803  0.165697 
 0.130268  0.167626  0.447699  0.254408 

MOTIF MA0686.1_SPDEF_UT_Jurkats_CBP_v1_a19_KAT2 
letter-probability matrix: alength= 4 w= 15 nsites= 100 E= 0
 0.224255  0.253991  0.195488  0.326266 
 0.273821  0.113933  0.369435  0.242810 
 0.166402  0.208114  0.436283  0.189201 
 0.571733  0.025133  0.376866  0.026268 
 0.012964  0.961887  0.019175  0.005974 
 0.038093  0.950154  0.008889  0.002864 
 0.005970  0.005919  0.983591  0.004520 
 0.008660  0.034909  0.951594  0.004837 
 0.975339  0.007821  0.008997  0.007843 
 0.563218  0.030420  0.003243  0.403119 
 0.494364  0.015630  0.486492  0.003514 
 0.005537  0.105376  0.055303  0.833784 
 0.237658  0.134525  0.325936  0.301880 
 0.245932  0.160497  0.385461  0.208111 
 0.142572  0.487590  0.234957  0.134880 

MOTIF MA0686.1_SPDEF_UT_Jurkats_CBP_v1_a27_KAT3 
letter-probability matrix: alength= 4 w= 15 nsites= 100 E= 0
 0.272979  0.360603  0.156202  0.210216 
 0.203668  0.245921  0.283934  0.266477 
 0.234857  0.183203  0.193527  0.388413 
 0.675208  0.051162  0.251111  0.022520 
 0.007431  0.981700  0.006504  0.004365 
 0.041766  0.947408  0.006966  0.003859 
 0.007248  0.006483  0.982947  0.003322 
 0.009121  0.011384  0.971752  0.007744 
 0.965635  0.005017  0.009422  0.019926 
 0.794697  0.027953  0.002116  0.175233 
 0.558666  0.019124  0.414594  0.007617 
 0.004589  0.086687  0.182462  0.726263 
 0.176506  0.284597  0.334119  0.204778 
 0.167707  0.270201  0.332312  0.229780 
 0.194474  0.269920  0.169407  0.366198 

MOTIF MA0686.1_SPDEF_UT_Jurkats_CBP_v1_a23_KAT5 
letter-probability matrix: alength= 4 w= 15 nsites= 100 E= 0
 0.121190  0.456153  0.316707  0.105950 
 0.179997  0.057126  0.749641  0.013236 
 0.298913  0.118820  0.041143  0.541123 
 0.953402  0.002828  0.043699  0.000072 
 0.007301  0.987857  0.002461  0.002381 
 0.014999  0.980666  0.002364  0.001972 
 0.004229  0.002900  0.991207  0.001664 
 0.003672  0.028465  0.963948  0.003915 
 0.983485  0.002596  0.001855  0.012065 
 0.969193  0.000505  0.000111  0.030192 
 0.143350  0.003384  0.843679  0.009587 
 0.001616  0.011368  0.159464  0.827552 
 0.197539  0.026750  0.262254  0.513457 
 0.499028  0.172610  0.164879  0.163482 
 0.011406  0.740450  0.207979  0.040165 

MOTIF MA0686.1_SPDEF_UT_Jurkats_KAT2B_v1_a16_KAT1 
letter-probability matrix: alength= 4 w= 15 nsites= 100 E= 0
 0.011845  0.013031  0.024744  0.950379 
 0.833862  0.004213  0.120860  0.041066 
 0.679403  0.134527  0.108489  0.077581 
 0.516398  0.407619  0.072967  0.003016 
 0.000061  0.998967  0.000217  0.000754 
 0.000890  0.997392  0.001439  0.000280 
 0.000422  0.000332  0.999165  0.000081 
 0.000171  0.003005  0.996317  0.000507 
 0.998409  0.000722  0.000395  0.000474 
 0.017267  0.002135  0.001137  0.979460 
 0.042525  0.000920  0.956346  0.000209 
 0.005402  0.000366  0.000342  0.993890 
 0.855797  0.026742  0.085383  0.032079 
 0.743340  0.029489  0.004771  0.222400 
 0.007683  0.158560  0.830127  0.003630 

MOTIF MA0686.1_SPDEF_UT_Jurkats_KAT2B_v1_a27_KAT3 
letter-probability matrix: alength= 4 w= 15 nsites= 100 E= 0
 0.387193  0.228748  0.242884  0.141176 
 0.038540  0.471592  0.301203  0.188665 
 0.100890  0.286474  0.243126  0.369510 
 0.734035  0.063814  0.146676  0.055475 
 0.002827  0.991960  0.004495  0.000717 
 0.036153  0.957774  0.004970  0.001103 
 0.004486  0.012044  0.981333  0.002137 
 0.002343  0.013232  0.982690  0.001735 
 0.990203  0.002886  0.001857  0.005054 
 0.014362  0.471153  0.000595  0.513890 
 0.818342  0.033438  0.147827  0.000394 
 0.001776  0.100303  0.627366  0.270554 
 0.030471  0.145754  0.670995  0.152781 
 0.049880  0.255041  0.237400  0.457679 
 0.163328  0.324620  0.189060  0.322992 

MOTIF MA0686.1_SPDEF_UT_Jurkats_KAT2B_v1_a23_KAT5 
letter-probability matrix: alength= 4 w= 15 nsites= 100 E= 0
 0.067081  0.450190  0.227187  0.255542 
 0.134276  0.106517  0.585597  0.173610 
 0.296471  0.189132  0.174522  0.339874 
 0.618933  0.153738  0.222775  0.004554 
 0.000770  0.997828  0.000806  0.000596 
 0.001772  0.991570  0.005611  0.001047 
 0.000709  0.005359  0.993243  0.000689 
 0.001091  0.008808  0.986511  0.003589 
 0.992889  0.001262  0.000672  0.005177 
 0.048461  0.049324  0.001586  0.900629 
 0.254126  0.002719  0.741747  0.001407 
 0.006658  0.019614  0.379313  0.594416 
 0.341597  0.050953  0.437971  0.169479 
 0.185401  0.164138  0.429523  0.220937 
 0.045794  0.478129  0.395831  0.080245 

MOTIF MA0686.1_SPDEF_UT_Jurkats_MOF_v1_a16_KAT1 
letter-probability matrix: alength= 4 w= 15 nsites= 100 E= 0
 0.057439  0.337296  0.574088  0.031177 
 0.106028  0.023588  0.831084  0.039301 
 0.328224  0.177063  0.089944  0.404769 
 0.823701  0.075433  0.070031  0.030835 
 0.015518  0.903454  0.056355  0.024673 
 0.035044  0.922181  0.030010  0.012764 
 0.023321  0.006259  0.962148  0.008271 
 0.019510  0.033736  0.938213  0.008541 
 0.946391  0.003700  0.020557  0.029352 
 1.000000  0.000000  0.000000  0.000000 
 0.604844  0.003056  0.386830  0.005271 
 0.010717  0.038356  0.075852  0.875075 
 0.225928  0.075403  0.440838  0.257831 
 0.246088  0.178393  0.283359  0.292159 
 0.214790  0.207818  0.114337  0.463054 

MOTIF MA0686.1_SPDEF_UT_Jurkats_MOF_v1_a27_KAT3 
letter-probability matrix: alength= 4 w= 15 nsites= 100 E= 0
 0.193211  0.176624  0.469335  0.160830 
 0.338610  0.062567  0.455789  0.143035 
 0.430962  0.176310  0.035548  0.357180 
 0.587440  0.256073  0.118586  0.037900 
 0.001942  0.988598  0.006584  0.002876 
 0.003626  0.991624  0.003446  0.001304 
 0.000953  0.000867  0.996517  0.001663 
 0.001124  0.004591  0.993847  0.000438 
 0.992884  0.001226  0.004387  0.001504 
 0.998694  0.000021  0.000001  0.001283 
 0.294714  0.004372  0.700288  0.000626 
 0.002485  0.023974  0.046667  0.926874 
 0.366679  0.139804  0.393866  0.099651 
 0.218958  0.229967  0.336298  0.214777 
 0.129987  0.188066  0.080535  0.601412 

MOTIF MA0686.1_SPDEF_UT_Jurkats_MOF_v1_a23_KAT5 
letter-probability matrix: alength= 4 w= 15 nsites= 100 E= 0
 0.178012  0.219737  0.445577  0.156673 
 0.378928  0.037919  0.456209  0.126944 
 0.655365  0.146097  0.027623  0.170914 
 0.769665  0.157597  0.067510  0.005228 
 0.001130  0.990678  0.003951  0.004241 
 0.026676  0.968473  0.002583  0.002268 
 0.001621  0.001739  0.995730  0.000909 
 0.008800  0.003907  0.986711  0.000583 
 0.994942  0.001007  0.000762  0.003289 
 0.998869  0.000005  0.000002  0.001123 
 0.063994  0.004303  0.931279  0.000425 
 0.000815  0.010740  0.048390  0.940055 
 0.496781  0.036205  0.229634  0.237380 
 0.331096  0.110749  0.463625  0.094530 
 0.157699  0.378375  0.186287  0.277639 

MOTIF MA0686.1_SPDEF_UT_Jurkats_MOZ_v1_a19_KAT2 
letter-probability matrix: alength= 4 w= 15 nsites= 100 E= 0
 0.126610  0.265664  0.076079  0.531646 
 0.248793  0.038444  0.475114  0.237648 
 0.107764  0.125974  0.322195  0.444067 
 0.868389  0.008991  0.116309  0.006310 
 0.046695  0.842037  0.024784  0.086484 
 0.001552  0.006150  0.991599  0.000699 
 0.026359  0.050777  0.858879  0.063985 
 0.136643  0.053614  0.740525  0.069219 
 0.763748  0.012743  0.009919  0.213590 
 0.794258  0.015474  0.008961  0.181307 
 0.373809  0.006990  0.601331  0.017870 
 0.006721  0.104755  0.064383  0.824142 
 0.240081  0.110113  0.518627  0.131179 
 0.099634  0.169328  0.327397  0.403641 
 0.073104  0.133944  0.682499  0.110453 

MOTIF MA0686.1_SPDEF_UT_Jurkats_MOZ_v1_a28_KAT4 
letter-probability matrix: alength= 4 w= 15 nsites= 100 E= 0
 0.052805  0.058128  0.139121  0.749946 
 0.529135  0.010415  0.391195  0.069255 
 0.222187  0.325385  0.308604  0.143824 
 0.729665  0.014002  0.249790  0.006543 
 0.024956  0.907486  0.013087  0.054472 
 0.015755  0.025093  0.951925  0.007227 
 0.125257  0.097696  0.573409  0.203638 
 0.675573  0.026910  0.257136  0.040381 
 0.370795  0.008175  0.010217  0.610813 
 0.355086  0.030949  0.014862  0.599103 
 0.202936  0.021507  0.716179  0.059378 
 0.048994  0.058638  0.112100  0.780268 
 0.269757  0.090455  0.343889  0.295899 
 0.200005  0.093913  0.497178  0.208903 
 0.033993  0.111406  0.763763  0.090838 

MOTIF MA0686.1_SPDEF_UT_Jurkats_TIP60_v1_a19_KAT2 
letter-probability matrix: alength= 4 w= 15 nsites= 100 E= 0
 0.124876  0.297957  0.301361  0.275807 
 0.354148  0.178915  0.332081  0.134855 
 0.087549  0.552996  0.194947  0.164509 
 0.480710  0.019291  0.482692  0.017308 
 0.018643  0.947829  0.031027  0.002501 
 0.031659  0.964101  0.003466  0.000773 
 0.001060  0.001909  0.996139  0.000891 
 0.001129  0.034364  0.963116  0.001391 
 0.995911  0.000934  0.001050  0.002105 
 0.119584  0.048833  0.001345  0.830238 
 0.190588  0.020066  0.787911  0.001435 
 0.014319  0.250084  0.039723  0.695873 
 0.236759  0.224352  0.324380  0.214510 
 0.255098  0.230592  0.246700  0.267609 
 0.179150  0.251190  0.412901  0.156758 

MOTIF MA0686.1_SPDEF_UT_Jurkats_TIP60_v1_a28_KAT4 
letter-probability matrix: alength= 4 w= 15 nsites= 100 E= 0
 0.071514  0.277527  0.493589  0.157370 
 0.368020  0.157837  0.270791  0.203352 
 0.177012  0.418200  0.151426  0.253362 
 0.690064  0.025124  0.269292  0.015519 
 0.017697  0.956825  0.022603  0.002875 
 0.018516  0.974276  0.006381  0.000827 
 0.000887  0.001387  0.996617  0.001109 
 0.000622  0.271643  0.726373  0.001361 
 0.995814  0.000427  0.001127  0.002631 
 0.350991  0.007483  0.000561  0.640965 
 0.216179  0.003359  0.779008  0.001454 
 0.076079  0.085346  0.017636  0.820938 
 0.252899  0.110830  0.417482  0.218789 
 0.210167  0.270160  0.283504  0.236168 
 0.217619  0.246782  0.375472  0.160128 

MOTIF MA0686.1_SPDEF_UT_Jurkats_p300_v1_a16_KAT1 
letter-probability matrix: alength= 4 w= 15 nsites= 100 E= 0
 0.093195  0.057813  0.044754  0.804238 
 0.332539  0.030697  0.465488  0.171276 
 0.028526  0.396889  0.547276  0.027310 
 0.991994  0.000049  0.007708  0.000250 
 0.063399  0.865904  0.051138  0.019559 
 0.143255  0.800071  0.039112  0.017562 
 0.038560  0.021972  0.915813  0.023655 
 0.021531  0.064749  0.881742  0.031978 
 0.496968  0.007824  0.015144  0.480064 
 0.725268  0.021475  0.004420  0.248836 
 0.105850  0.026597  0.844051  0.023501 
 0.083660  0.216209  0.022552  0.677580 
 0.277493  0.101605  0.216442  0.404461 
 0.109502  0.108070  0.685111  0.097317 
 0.465316  0.124854  0.288027  0.121804 

MOTIF MA0686.1_SPDEF_UT_Jurkats_p300_v1_a27_KAT3 
letter-probability matrix: alength= 4 w= 15 nsites= 100 E= 0
 0.015969  0.016071  0.011708  0.956252 
 0.289404  0.005582  0.615207  0.089808 
 0.060378  0.258329  0.624272  0.057021 
 0.819204  0.005060  0.166977  0.008759 
 0.010650  0.972436  0.010222  0.006692 
 0.096517  0.884532  0.013847  0.005104 
 0.017231  0.008849  0.967194  0.006725 
 0.009133  0.016319  0.946156  0.028392 
 0.385598  0.001604  0.001330  0.611467 
 0.548812  0.020630  0.001523  0.429035 
 0.216975  0.018864  0.757492  0.006669 
 0.102258  0.134702  0.122441  0.640599 
 0.134599  0.222120  0.330459  0.312821 
 0.231564  0.181463  0.348785  0.238187 
 0.231514  0.119021  0.291064  0.358401 

MOTIF MA0687.1_SPIC_45mT_Jurkats_CBP_v1_a19_KAT2 
letter-probability matrix: alength= 4 w= 18 nsites= 100 E= 0
 0.147414  0.503667  0.132600  0.216320 
 0.319615  0.307395  0.151318  0.221672 
 0.194756  0.215171  0.316451  0.273622 
 0.264219  0.352883  0.188963  0.193935 
 0.276308  0.202194  0.273673  0.247825 
 0.250618  0.324741  0.276575  0.148065 
 0.333455  0.190377  0.277384  0.198784 
 0.161384  0.450671  0.231259  0.156685 
 0.296890  0.153692  0.243464  0.305954 
 0.003963  0.004446  0.987678  0.003913 
 0.087966  0.004415  0.902979  0.004640 
 0.985747  0.004156  0.004540  0.005557 
 0.986573  0.003598  0.005154  0.004675 
 0.241704  0.015283  0.740080  0.002934 
 0.096173  0.283744  0.054860  0.565223 
 0.285746  0.286994  0.237927  0.189333 
 0.175847  0.242831  0.302834  0.278488 
 0.222455  0.302755  0.233514  0.241276 

MOTIF MA0687.1_SPIC_45mT_Jurkats_CBP_v1_a27_KAT3 
letter-probability matrix: alength= 4 w= 18 nsites= 100 E= 0
 0.115700  0.446675  0.161707  0.275918 
 0.174398  0.476256  0.162400  0.186946 
 0.210382  0.174985  0.383289  0.231344 
 0.216013  0.321913  0.259906  0.202168 
 0.337500  0.184589  0.182673  0.295238 
 0.360086  0.160076  0.336551  0.143288 
 0.306557  0.263242  0.087713  0.342488 
 0.243419  0.292886  0.322071  0.141624 
 0.249220  0.204356  0.232317  0.314107 
 0.001935  0.003232  0.990510  0.004323 
 0.030726  0.003691  0.963732  0.001851 
 0.991314  0.003463  0.002510  0.002713 
 0.990618  0.003370  0.002181  0.003830 
 0.191948  0.005080  0.802065  0.000907 
 0.076231  0.260273  0.016100  0.647396 
 0.394981  0.246239  0.215008  0.143773 
 0.154201  0.155124  0.389000  0.301674 
 0.126212  0.540958  0.208985  0.123845 

MOTIF MA0687.1_SPIC_45mT_Jurkats_CBP_v1_a23_KAT5 
letter-probability matrix: alength= 4 w= 18 nsites= 100 E= 0
 0.166883  0.558678  0.130793  0.143647 
 0.217691  0.404636  0.185747  0.191926 
 0.151169  0.102340  0.598369  0.148122 
 0.244050  0.365403  0.139916  0.250631 
 0.177051  0.216681  0.346052  0.260217 
 0.164071  0.380239  0.388485  0.067205 
 0.262085  0.188486  0.347531  0.201898 
 0.203154  0.342377  0.219880  0.234589 
 0.281337  0.272114  0.342921  0.103627 
 0.002023  0.003264  0.993066  0.001647 
 0.015151  0.001208  0.982071  0.001570 
 0.995047  0.002771  0.000886  0.001296 
 0.992924  0.003121  0.002258  0.001698 
 0.277046  0.001305  0.720822  0.000827 
 0.034296  0.325157  0.015394  0.625152 
 0.240338  0.309680  0.145873  0.304109 
 0.379404  0.111172  0.412198  0.097226 
 0.333262  0.265088  0.190646  0.211004 

MOTIF MA0687.1_SPIC_45mT_Jurkats_GCN5_v1_a19_KAT2 
letter-probability matrix: alength= 4 w= 18 nsites= 100 E= 0
 0.147429  0.218766  0.335200  0.298605 
 0.415180  0.137109  0.265752  0.181959 
 0.479012  0.056010  0.081665  0.383313 
 0.679239  0.089157  0.158811  0.072793 
 0.630592  0.101626  0.081597  0.186185 
 0.552121  0.103323  0.195855  0.148701 
 0.496423  0.044375  0.394069  0.065133 
 0.908747  0.008175  0.071509  0.011570 
 0.731076  0.034207  0.055190  0.179527 
 0.888878  0.003024  0.102501  0.005596 
 0.525386  0.067160  0.209477  0.197977 
 0.853519  0.036195  0.043721  0.066565 
 0.810235  0.028975  0.128775  0.032015 
 0.461952  0.091797  0.366350  0.079901 
 0.502182  0.105427  0.256179  0.136211 
 0.125552  0.047154  0.120189  0.707105 
 0.788458  0.126204  0.017795  0.067543 
 0.190914  0.064582  0.082773  0.661731 

MOTIF MA0687.1_SPIC_45mT_Jurkats_GCN5_v1_a28_KAT4 
letter-probability matrix: alength= 4 w= 18 nsites= 100 E= 0
 0.215996  0.251710  0.251410  0.280883 
 0.499832  0.092146  0.212222  0.195801 
 0.485306  0.075402  0.215830  0.223462 
 0.670056  0.093507  0.090745  0.145691 
 0.620425  0.111163  0.119063  0.149349 
 0.486090  0.209478  0.143089  0.161343 
 0.494023  0.071455  0.363746  0.070776 
 0.951416  0.003881  0.039305  0.005397 
 0.689792  0.019838  0.123920  0.166451 
 0.837173  0.005587  0.150029  0.007211 
 0.441414  0.040773  0.263092  0.254721 
 0.893169  0.020603  0.026949  0.059280 
 0.894177  0.013787  0.068722  0.023315 
 0.538351  0.083272  0.310369  0.068008 
 0.371712  0.151454  0.289397  0.187437 
 0.137259  0.047083  0.099733  0.715925 
 0.776051  0.173753  0.012726  0.037470 
 0.340015  0.055671  0.066133  0.538181 

MOTIF MA0687.1_SPIC_45mT_Jurkats_KAT2B_v1_a27_KAT3 
letter-probability matrix: alength= 4 w= 18 nsites= 100 E= 0
 0.423641  0.205433  0.254614  0.116312 
 0.397246  0.150081  0.337979  0.114695 
 0.243478  0.160535  0.338641  0.257346 
 0.080850  0.595936  0.140062  0.183152 
 0.075896  0.202532  0.146971  0.574601 
 0.131123  0.354526  0.306259  0.208092 
 0.194335  0.423011  0.217540  0.165113 
 0.463440  0.118491  0.216417  0.201652 
 0.019799  0.004320  0.588107  0.387774 
 0.001811  0.001337  0.996477  0.000376 
 0.052540  0.002034  0.944940  0.000486 
 0.992814  0.001228  0.002314  0.003644 
 0.990959  0.006188  0.001107  0.001746 
 0.479768  0.028595  0.490735  0.000901 
 0.240053  0.539168  0.135681  0.085098 
 0.055580  0.357057  0.192783  0.394581 
 0.153913  0.439201  0.246429  0.160456 
 0.356154  0.230991  0.183044  0.229811 

MOTIF MA0687.1_SPIC_45mT_Jurkats_KAT2B_v1_a23_KAT5 
letter-probability matrix: alength= 4 w= 18 nsites= 100 E= 0
 0.199481  0.620886  0.129381  0.050253 
 0.172286  0.139116  0.379936  0.308662 
 0.048950  0.144839  0.248362  0.557849 
 0.006640  0.891707  0.025076  0.076577 
 0.022733  0.274234  0.175172  0.527861 
 0.031166  0.415038  0.334867  0.218930 
 0.028250  0.718346  0.092945  0.160460 
 0.393274  0.166012  0.092508  0.348206 
 0.038248  0.020061  0.889721  0.051970 
 0.004385  0.006402  0.987921  0.001292 
 0.010217  0.004804  0.981081  0.003897 
 0.953116  0.019536  0.015398  0.011950 
 0.966942  0.016511  0.005780  0.010767 
 0.814699  0.003708  0.180245  0.001348 
 0.039022  0.832170  0.040949  0.087859 
 0.044711  0.395735  0.124729  0.434824 
 0.143725  0.588522  0.134428  0.133325 
 0.165266  0.127241  0.338845  0.368648 

MOTIF MA0687.1_SPIC_45mT_Jurkats_MOF_v1_a16_KAT1 
letter-probability matrix: alength= 4 w= 18 nsites= 100 E= 0
 0.352892  0.196608  0.112033  0.338467 
 0.074163  0.382960  0.090987  0.451890 
 0.121042  0.576012  0.207308  0.095638 
 0.209216  0.284432  0.119707  0.386645 
 0.135607  0.260819  0.324233  0.279341 
 0.165276  0.451795  0.222097  0.160832 
 0.000150  0.000471  0.000165  0.999214 
 0.058545  0.842817  0.060003  0.038635 
 0.096310  0.803278  0.030170  0.070242 
 0.053254  0.056929  0.466763  0.423054 
 0.030668  0.180914  0.737503  0.050915 
 0.862971  0.046222  0.056255  0.034552 
 0.804990  0.042904  0.072075  0.080031 
 0.248390  0.060753  0.684591  0.006266 
 0.028378  0.350929  0.097002  0.523692 
 0.270741  0.251402  0.157447  0.320409 
 0.282089  0.170634  0.395469  0.151808 
 0.068631  0.329143  0.369516  0.232710 

MOTIF MA0687.1_SPIC_45mT_Jurkats_MOF_v1_a27_KAT3 
letter-probability matrix: alength= 4 w= 18 nsites= 100 E= 0
 0.070408  0.601249  0.050215  0.278128 
 0.048936  0.657889  0.069851  0.223324 
 0.151005  0.296658  0.183300  0.369037 
 0.229298  0.256460  0.259597  0.254645 
 0.195403  0.063185  0.354111  0.387300 
 0.317331  0.111494  0.436039  0.135136 
 0.004286  0.008355  0.007425  0.979934 
 0.086012  0.441636  0.317675  0.154678 
 0.089815  0.760762  0.064602  0.084820 
 0.000277  0.001127  0.994142  0.004453 
 0.003401  0.001320  0.994929  0.000350 
 0.997839  0.000774  0.000608  0.000780 
 0.995968  0.001903  0.000557  0.001572 
 0.109004  0.009479  0.880643  0.000874 
 0.009607  0.240099  0.010851  0.739444 
 0.438351  0.111185  0.132347  0.318118 
 0.135951  0.324404  0.136565  0.403080 
 0.239993  0.413261  0.174535  0.172211 

MOTIF MA0687.1_SPIC_45mT_Jurkats_MOF_v1_a23_KAT5 
letter-probability matrix: alength= 4 w= 18 nsites= 100 E= 0
 0.133661  0.582855  0.090769  0.192715 
 0.171073  0.291766  0.212328  0.324833 
 0.193247  0.158915  0.319358  0.328480 
 0.274698  0.282938  0.150085  0.292279 
 0.198461  0.275857  0.276711  0.248972 
 0.239883  0.128234  0.472210  0.159673 
 0.002927  0.001981  0.003428  0.991664 
 0.119097  0.471249  0.246130  0.163524 
 0.228637  0.370450  0.263804  0.137108 
 0.003612  0.001333  0.990364  0.004690 
 0.002894  0.000592  0.995400  0.001115 
 0.997151  0.001301  0.000916  0.000633 
 0.996868  0.001209  0.001005  0.000918 
 0.348963  0.001885  0.648908  0.000244 
 0.015561  0.457792  0.006562  0.520085 
 0.316669  0.177469  0.246892  0.258969 
 0.140494  0.192621  0.511244  0.155642 
 0.128726  0.160844  0.355401  0.355029 

MOTIF MA0687.1_SPIC_45mT_Jurkats_TIP60_v1_a19_KAT2 
letter-probability matrix: alength= 4 w= 18 nsites= 100 E= 0
 0.859446  0.062138  0.046807  0.031609 
 0.339563  0.253932  0.233066  0.173439 
 0.158152  0.278282  0.306615  0.256951 
 0.000299  0.995600  0.000572  0.003529 
 0.104552  0.402838  0.096749  0.395860 
 0.110035  0.313373  0.432508  0.144084 
 0.058463  0.542090  0.111206  0.288241 
 0.130467  0.667721  0.079243  0.122569 
 0.053707  0.568544  0.232867  0.144882 
 0.015278  0.044171  0.910739  0.029811 
 0.057726  0.026103  0.905921  0.010250 
 0.935837  0.027682  0.018944  0.017536 
 0.915697  0.022177  0.008991  0.053134 
 0.386387  0.289243  0.319765  0.004605 
 0.379971  0.322099  0.195818  0.102112 
 0.085511  0.152522  0.640394  0.121573 
 0.153597  0.544053  0.150893  0.151457 
 0.210137  0.209122  0.330647  0.250094 

MOTIF MA0687.1_SPIC_45mT_Jurkats_TIP60_v1_a28_KAT4 
letter-probability matrix: alength= 4 w= 18 nsites= 100 E= 0
 0.907637  0.028150  0.032808  0.031406 
 0.172584  0.386632  0.291246  0.149538 
 0.311086  0.260183  0.199188  0.229542 
 0.000360  0.996682  0.000241  0.002718 
 0.161657  0.357933  0.108808  0.371602 
 0.101466  0.190224  0.563716  0.144594 
 0.055158  0.594595  0.146543  0.203705 
 0.148685  0.729625  0.069794  0.051896 
 0.054426  0.769609  0.134628  0.041337 
 0.010691  0.047228  0.917040  0.025042 
 0.051239  0.018559  0.921590  0.008612 
 0.925992  0.018667  0.029637  0.025704 
 0.950379  0.019925  0.008900  0.020796 
 0.314026  0.050966  0.626644  0.008364 
 0.284596  0.310196  0.180516  0.224692 
 0.118302  0.139065  0.527188  0.215445 
 0.171439  0.368318  0.191578  0.268665 
 0.203668  0.269718  0.346952  0.179663 

MOTIF MA0687.1_SPIC_45mT_Jurkats_p300_v1_a27_KAT3 
letter-probability matrix: alength= 4 w= 18 nsites= 100 E= 0
 0.139011  0.251179  0.316505  0.293306 
 0.066136  0.283872  0.414116  0.235876 
 0.196982  0.378054  0.245548  0.179416 
 0.207653  0.422646  0.192348  0.177353 
 0.114299  0.392057  0.169581  0.324062 
 0.132388  0.547162  0.206046  0.114403 
 0.175591  0.553743  0.068425  0.202240 
 0.101202  0.712382  0.120642  0.065774 
 0.091255  0.037501  0.566510  0.304734 
 0.007457  0.002682  0.986219  0.003642 
 0.047647  0.005002  0.946041  0.001309 
 0.970153  0.009131  0.014191  0.006526 
 0.980186  0.005082  0.004688  0.010043 
 0.511670  0.044492  0.442939  0.000899 
 0.098457  0.521673  0.111008  0.268861 
 0.302207  0.185308  0.182774  0.329711 
 0.152478  0.325664  0.171984  0.349874 
 0.159828  0.452953  0.198006  0.189213 

MOTIF MA0687.1_SPIC_45mT_Jurkats_p300_v1_a23_KAT5 
letter-probability matrix: alength= 4 w= 18 nsites= 100 E= 0
 0.361125  0.298631  0.205436  0.134809 
 0.352956  0.174199  0.219596  0.253249 
 0.168620  0.238634  0.252706  0.340040 
 0.141743  0.376243  0.152331  0.329684 
 0.152384  0.165749  0.337233  0.344634 
 0.160350  0.195929  0.394120  0.249602 
 0.176650  0.220769  0.290722  0.311859 
 0.362891  0.190957  0.239430  0.206723 
 0.221674  0.177712  0.267414  0.333200 
 0.013975  0.005611  0.974227  0.006186 
 0.085432  0.005054  0.900371  0.009142 
 0.962639  0.010467  0.018123  0.008771 
 0.983208  0.005316  0.006084  0.005392 
 0.540492  0.004775  0.452674  0.002059 
 0.051627  0.452643  0.036384  0.459346 
 0.091238  0.294865  0.100322  0.513575 
 0.374491  0.195618  0.318917  0.110973 
 0.237275  0.171673  0.461119  0.129934 

MOTIF MA0687.1_SPIC_UT_Jurkats_CBP_v1_a19_KAT2 
letter-probability matrix: alength= 4 w= 18 nsites= 100 E= 0
 0.131705  0.588896  0.152214  0.127185 
 0.254395  0.221746  0.218574  0.305286 
 0.151877  0.184883  0.357241  0.305999 
 0.154137  0.485903  0.191510  0.168451 
 0.136148  0.188739  0.308852  0.366261 
 0.214002  0.263002  0.332806  0.190190 
 0.224328  0.251276  0.273627  0.250770 
 0.264975  0.406228  0.180358  0.148438 
 0.195138  0.318249  0.273096  0.213517 
 0.005796  0.009293  0.979201  0.005710 
 0.083315  0.005004  0.907083  0.004598 
 0.982648  0.004983  0.005908  0.006461 
 0.978656  0.006089  0.007713  0.007543 
 0.333175  0.017419  0.646421  0.002986 
 0.087681  0.380237  0.044838  0.487244 
 0.232687  0.255369  0.251913  0.260030 
 0.295549  0.195228  0.307608  0.201616 
 0.357031  0.229169  0.233727  0.180073 

MOTIF MA0687.1_SPIC_UT_Jurkats_CBP_v1_a27_KAT3 
letter-probability matrix: alength= 4 w= 18 nsites= 100 E= 0
 0.161902  0.423651  0.194178  0.220269 
 0.235654  0.239934  0.229877  0.294535 
 0.135007  0.291457  0.219213  0.354323 
 0.132006  0.334372  0.218781  0.314841 
 0.141238  0.216394  0.239101  0.403266 
 0.218026  0.288573  0.224148  0.269253 
 0.198775  0.145403  0.387993  0.267828 
 0.295898  0.166379  0.159066  0.378657 
 0.134633  0.234571  0.334779  0.296017 
 0.002442  0.005901  0.986673  0.004984 
 0.043140  0.002919  0.951406  0.002535 
 0.991445  0.003053  0.002309  0.003192 
 0.989341  0.003018  0.003087  0.004554 
 0.246868  0.011044  0.740351  0.001737 
 0.038912  0.453733  0.014641  0.492713 
 0.230721  0.378019  0.147274  0.243986 
 0.243708  0.204563  0.395592  0.156138 
 0.264277  0.184125  0.400296  0.151301 

MOTIF MA0687.1_SPIC_UT_Jurkats_CBP_v1_a23_KAT5 
letter-probability matrix: alength= 4 w= 18 nsites= 100 E= 0
 0.367061  0.285094  0.049015  0.298831 
 0.053947  0.377278  0.498652  0.070123 
 0.209421  0.338141  0.326048  0.126390 
 0.312740  0.088632  0.518933  0.079695 
 0.503059  0.134872  0.059434  0.302634 
 0.528253  0.361167  0.055995  0.054585 
 0.319778  0.436397  0.085440  0.158386 
 0.056481  0.098373  0.476393  0.368753 
 0.350165  0.488611  0.045675  0.115549 
 0.002786  0.004490  0.989562  0.003162 
 0.013927  0.007118  0.975497  0.003458 
 0.988315  0.004928  0.003787  0.002970 
 0.987825  0.005287  0.003486  0.003402 
 0.119452  0.002305  0.876280  0.001962 
 0.021636  0.046296  0.012259  0.919808 
 0.338228  0.427405  0.013553  0.220814 
 0.149592  0.035085  0.453065  0.362258 
 0.293635  0.271121  0.282561  0.152683 

MOTIF MA0687.1_SPIC_UT_Jurkats_GCN5_v1_a19_KAT2 
letter-probability matrix: alength= 4 w= 18 nsites= 100 E= 0
 0.142291  0.246251  0.342682  0.268777 
 0.350044  0.111985  0.219589  0.318381 
 0.366226  0.061473  0.136460  0.435841 
 0.631063  0.085576  0.212126  0.071235 
 0.648396  0.075094  0.098880  0.177630 
 0.508309  0.050010  0.308286  0.133395 
 0.510444  0.024315  0.394800  0.070441 
 0.896596  0.009976  0.080929  0.012499 
 0.777060  0.022970  0.074862  0.125109 
 0.862303  0.002543  0.128288  0.006866 
 0.536776  0.042609  0.188132  0.232483 
 0.848369  0.039799  0.046388  0.065444 
 0.803645  0.038460  0.117941  0.039954 
 0.382581  0.118435  0.393257  0.105727 
 0.407924  0.109938  0.326406  0.155732 
 0.105029  0.027394  0.129325  0.738252 
 0.741921  0.153596  0.040269  0.064214 
 0.201295  0.047995  0.055728  0.694982 

MOTIF MA0687.1_SPIC_UT_Jurkats_GCN5_v1_a28_KAT4 
letter-probability matrix: alength= 4 w= 18 nsites= 100 E= 0
 0.137905  0.216212  0.325822  0.320062 
 0.493339  0.086284  0.269987  0.150391 
 0.552671  0.064801  0.097130  0.285399 
 0.730689  0.054764  0.115774  0.098773 
 0.724554  0.080334  0.086136  0.108975 
 0.668149  0.072217  0.116660  0.142973 
 0.615427  0.022725  0.312854  0.048993 
 0.948991  0.003601  0.044567  0.002841 
 0.841959  0.015671  0.056997  0.085373 
 0.872282  0.002169  0.119837  0.005712 
 0.501379  0.014905  0.195210  0.288505 
 0.908600  0.021196  0.021762  0.048443 
 0.915204  0.014466  0.044949  0.025380 
 0.493172  0.047495  0.373498  0.085835 
 0.408551  0.107658  0.256572  0.227219 
 0.147305  0.027983  0.131899  0.692813 
 0.729634  0.210022  0.010308  0.050036 
 0.249195  0.045560  0.067336  0.637909 

MOTIF MA0687.1_SPIC_UT_Jurkats_KAT2B_v1_a16_KAT1 
letter-probability matrix: alength= 4 w= 18 nsites= 100 E= 0
 0.215287  0.677493  0.018978  0.088242 
 0.089071  0.451139  0.304465  0.155324 
 0.173654  0.565542  0.163586  0.097219 
 0.002613  0.978787  0.001937  0.016663 
 0.070635  0.416075  0.074938  0.438352 
 0.225965  0.361074  0.204863  0.208098 
 0.425490  0.262436  0.111218  0.200856 
 0.035289  0.319973  0.262970  0.381768 
 0.218581  0.064657  0.598579  0.118183 
 0.008255  0.044178  0.945150  0.002417 
 0.544018  0.002687  0.439352  0.013943 
 0.846944  0.015008  0.121832  0.016216 
 0.907979  0.010372  0.063973  0.017676 
 0.251810  0.054387  0.689786  0.004017 
 0.025550  0.267061  0.074772  0.632618 
 0.218804  0.615873  0.074886  0.090437 
 0.072428  0.313450  0.240052  0.374071 
 0.035569  0.452061  0.303605  0.208765 

MOTIF MA0687.1_SPIC_UT_Jurkats_KAT2B_v1_a27_KAT3 
letter-probability matrix: alength= 4 w= 18 nsites= 100 E= 0
 0.493199  0.196482  0.127443  0.182877 
 0.181439  0.267013  0.424886  0.126662 
 0.377564  0.139400  0.276932  0.206104 
 0.068346  0.571892  0.043682  0.316079 
 0.173780  0.416203  0.197381  0.212636 
 0.153934  0.543311  0.122214  0.180542 
 0.317392  0.377998  0.112785  0.191825 
 0.208331  0.054927  0.365309  0.371433 
 0.069223  0.004732  0.474353  0.451692 
 0.000420  0.000674  0.998682  0.000224 
 0.149146  0.000155  0.850574  0.000125 
 0.995936  0.000436  0.001850  0.001779 
 0.997301  0.001486  0.000705  0.000508 
 0.430426  0.009613  0.559761  0.000200 
 0.393143  0.226801  0.047094  0.332963 
 0.166947  0.351371  0.141927  0.339755 
 0.138626  0.287544  0.131940  0.441890 
 0.269522  0.325567  0.162167  0.242743 

MOTIF MA0687.1_SPIC_UT_Jurkats_KAT2B_v1_a23_KAT5 
letter-probability matrix: alength= 4 w= 18 nsites= 100 E= 0
 0.278941  0.413346  0.200641  0.107073 
 0.122962  0.253830  0.401163  0.222045 
 0.138425  0.124466  0.343263  0.393845 
 0.006661  0.957922  0.006096  0.029321 
 0.065057  0.264337  0.411404  0.259202 
 0.061716  0.497361  0.346587  0.094336 
 0.073458  0.363340  0.293409  0.269794 
 0.115114  0.223562  0.167233  0.494090 
 0.142402  0.055093  0.668616  0.133889 
 0.000766  0.002035  0.996371  0.000828 
 0.015916  0.000818  0.982183  0.001084 
 0.988913  0.003430  0.003412  0.004246 
 0.992956  0.002757  0.002321  0.001966 
 0.514988  0.001034  0.483144  0.000834 
 0.019744  0.657460  0.019177  0.303618 
 0.130377  0.523030  0.089499  0.257094 
 0.175207  0.434334  0.140719  0.249740 
 0.108890  0.376472  0.394767  0.119871 

MOTIF MA0687.1_SPIC_UT_Jurkats_MOF_v1_a16_KAT1 
letter-probability matrix: alength= 4 w= 18 nsites= 100 E= 0
 0.243857  0.061384  0.058593  0.636166 
 0.030996  0.831241  0.054720  0.083042 
 0.325332  0.231393  0.122327  0.320947 
 0.244426  0.107358  0.573843  0.074373 
 0.782224  0.129310  0.020074  0.068392 
 0.655592  0.133134  0.120128  0.091146 
 0.000197  0.000102  0.000048  0.999653 
 0.011002  0.899527  0.088006  0.001465 
 0.016524  0.979903  0.001885  0.001688 
 0.013893  0.041506  0.422483  0.522119 
 0.060795  0.009821  0.908675  0.020708 
 0.970806  0.014114  0.008699  0.006382 
 0.956960  0.018168  0.010423  0.014448 
 0.040737  0.010546  0.945666  0.003051 
 0.012683  0.046179  0.012926  0.928213 
 0.445283  0.203884  0.031027  0.319806 
 0.134672  0.222608  0.201748  0.440972 
 0.034573  0.698635  0.168041  0.098751 

MOTIF MA0687.1_SPIC_UT_Jurkats_MOF_v1_a27_KAT3 
letter-probability matrix: alength= 4 w= 18 nsites= 100 E= 0
 0.093026  0.559240  0.066315  0.281419 
 0.051589  0.729672  0.074505  0.144233 
 0.175576  0.172146  0.504355  0.147923 
 0.293491  0.358564  0.178874  0.169071 
 0.367619  0.157785  0.238756  0.235841 
 0.363185  0.310624  0.249836  0.076355 
 0.005260  0.002593  0.001739  0.990409 
 0.118304  0.399841  0.254525  0.227329 
 0.104649  0.806256  0.045054  0.044041 
 0.000839  0.001184  0.992000  0.005977 
 0.004000  0.001331  0.993929  0.000740 
 0.996231  0.001040  0.001097  0.001632 
 0.996608  0.001707  0.000436  0.001249 
 0.138077  0.003624  0.857917  0.000383 
 0.016229  0.200953  0.007173  0.775645 
 0.420061  0.274779  0.158068  0.147092 
 0.115590  0.194267  0.294286  0.395857 
 0.080485  0.554796  0.250364  0.114355 

MOTIF MA0687.1_SPIC_UT_Jurkats_MOF_v1_a23_KAT5 
letter-probability matrix: alength= 4 w= 18 nsites= 100 E= 0
 0.144700  0.335365  0.122638  0.397297 
 0.159820  0.367647  0.225187  0.247346 
 0.333539  0.101772  0.426307  0.138382 
 0.267645  0.340600  0.105739  0.286016 
 0.345327  0.234441  0.229538  0.190694 
 0.479361  0.144047  0.255085  0.121507 
 0.011211  0.004758  0.005793  0.978238 
 0.238634  0.285781  0.314890  0.160696 
 0.310690  0.534628  0.107899  0.046783 
 0.000696  0.001675  0.991976  0.005654 
 0.002795  0.000638  0.996027  0.000540 
 0.997659  0.000617  0.000505  0.001218 
 0.998563  0.000523  0.000530  0.000385 
 0.079327  0.000277  0.920024  0.000372 
 0.004236  0.202564  0.002421  0.790779 
 0.548847  0.196931  0.099270  0.154952 
 0.268152  0.235981  0.217443  0.278425 
 0.301933  0.366226  0.238651  0.093191 

MOTIF MA0687.1_SPIC_UT_Jurkats_MOZ_v1_a19_KAT2 
letter-probability matrix: alength= 4 w= 18 nsites= 100 E= 0
 0.230793  0.487477  0.074631  0.207098 
 0.195735  0.168180  0.253160  0.382924 
 0.198973  0.070331  0.460699  0.269997 
 0.297984  0.466744  0.071006  0.164266 
 0.228545  0.224753  0.289390  0.257312 
 0.405317  0.247522  0.177519  0.169642 
 0.319851  0.142978  0.299432  0.237740 
 0.152158  0.729587  0.084623  0.033633 
 0.293661  0.384258  0.186571  0.135509 
 0.068592  0.020005  0.895080  0.016323 
 0.067269  0.014579  0.904147  0.014006 
 0.954121  0.011857  0.023873  0.010149 
 0.951304  0.006853  0.006034  0.035808 
 0.279138  0.016899  0.696905  0.007059 
 0.019214  0.175283  0.005248  0.800255 
 0.340851  0.084719  0.446408  0.128021 
 0.160000  0.379307  0.382757  0.077936 
 0.045234  0.059965  0.873816  0.020984 

MOTIF MA0687.1_SPIC_UT_Jurkats_MOZ_v1_a28_KAT4 
letter-probability matrix: alength= 4 w= 18 nsites= 100 E= 0
 0.103818  0.258264  0.060736  0.577181 
 0.035653  0.502417  0.224923  0.237006 
 0.602892  0.066181  0.162442  0.168485 
 0.718981  0.161962  0.019594  0.099464 
 0.639237  0.089219  0.090386  0.181159 
 0.760854  0.136750  0.050290  0.052107 
 0.615566  0.069476  0.124125  0.190832 
 0.147809  0.546141  0.271808  0.034243 
 0.526358  0.274704  0.168793  0.030145 
 0.061697  0.008677  0.900104  0.029522 
 0.031962  0.020591  0.852902  0.094545 
 0.932108  0.009300  0.007557  0.051035 
 0.977815  0.003262  0.004113  0.014810 
 0.092864  0.011087  0.886340  0.009709 
 0.009260  0.047711  0.010375  0.932653 
 0.660484  0.133707  0.049834  0.155975 
 0.122936  0.339556  0.103089  0.434418 
 0.086397  0.434454  0.454757  0.024393 

MOTIF MA0687.1_SPIC_UT_Jurkats_TIP60_v1_a19_KAT2 
letter-probability matrix: alength= 4 w= 18 nsites= 100 E= 0
 0.858356  0.062154  0.049035  0.030455 
 0.326702  0.293738  0.217685  0.161876 
 0.285506  0.155236  0.266252  0.293006 
 0.000115  0.997831  0.000141  0.001914 
 0.082908  0.334525  0.169898  0.412669 
 0.029826  0.345252  0.557642  0.067280 
 0.070784  0.425273  0.193162  0.310781 
 0.120895  0.761372  0.058810  0.058923 
 0.038993  0.646892  0.226542  0.087572 
 0.015077  0.027564  0.941316  0.016043 
 0.067116  0.011949  0.911411  0.009525 
 0.956553  0.015710  0.014925  0.012813 
 0.903127  0.019236  0.008835  0.068802 
 0.570592  0.189191  0.238603  0.001614 
 0.445565  0.235353  0.235085  0.083997 
 0.062842  0.147642  0.296175  0.493341 
 0.323744  0.248060  0.214379  0.213817 
 0.297489  0.206685  0.237955  0.257870 

MOTIF MA0687.1_SPIC_UT_Jurkats_TIP60_v1_a28_KAT4 
letter-probability matrix: alength= 4 w= 18 nsites= 100 E= 0
 0.954089  0.016537  0.013667  0.015708 
 0.157518  0.372945  0.220138  0.249399 
 0.290218  0.230195  0.170100  0.309487 
 0.000133  0.997083  0.000163  0.002621 
 0.142976  0.363312  0.107215  0.386496 
 0.043922  0.270592  0.569835  0.115652 
 0.058178  0.373973  0.405963  0.161887 
 0.060627  0.831143  0.066193  0.042037 
 0.078413  0.810685  0.075956  0.034947 
 0.022376  0.067879  0.884970  0.024775 
 0.066824  0.020371  0.893261  0.019544 
 0.923706  0.022043  0.028096  0.026156 
 0.914076  0.026677  0.010986  0.048261 
 0.412757  0.045045  0.534559  0.007639 
 0.326195  0.349423  0.054937  0.269445 
 0.132638  0.217261  0.463098  0.187003 
 0.171206  0.254608  0.360111  0.214075 
 0.173890  0.205066  0.423002  0.198043 

MOTIF MA0687.1_SPIC_UT_Jurkats_p300_v1_a27_KAT3 
letter-probability matrix: alength= 4 w= 18 nsites= 100 E= 0
 0.291930  0.215870  0.268020  0.224180 
 0.144734  0.194753  0.206379  0.454134 
 0.205976  0.291259  0.235352  0.267413 
 0.062505  0.217107  0.531057  0.189331 
 0.094553  0.288377  0.145202  0.471867 
 0.137027  0.345454  0.343557  0.173962 
 0.191831  0.264299  0.232201  0.311669 
 0.043759  0.789434  0.048447  0.118361 
 0.113212  0.168194  0.418168  0.300426 
 0.003871  0.014573  0.976906  0.004649 
 0.338305  0.005038  0.647485  0.009172 
 0.937950  0.007680  0.014887  0.039483 
 0.962697  0.007837  0.011532  0.017934 
 0.712975  0.014651  0.270389  0.001985 
 0.078151  0.507576  0.176040  0.238233 
 0.169303  0.214893  0.440326  0.175477 
 0.155818  0.422505  0.244056  0.177621 
 0.215215  0.206969  0.425471  0.152345 

MOTIF MA0687.1_SPIC_UT_Jurkats_p300_v1_a23_KAT5 
letter-probability matrix: alength= 4 w= 18 nsites= 100 E= 0
 0.357733  0.171401  0.244569  0.226296 
 0.177623  0.132251  0.428471  0.261655 
 0.170313  0.247030  0.368113  0.214544 
 0.134313  0.199034  0.395196  0.271456 
 0.170967  0.121985  0.374217  0.332831 
 0.184465  0.372668  0.308874  0.133993 
 0.205961  0.283461  0.351669  0.158909 
 0.380529  0.176973  0.191497  0.251001 
 0.200121  0.249866  0.212806  0.337208 
 0.021563  0.025654  0.933123  0.019660 
 0.283440  0.034863  0.655273  0.026424 
 0.898222  0.040140  0.038519  0.023118 
 0.923239  0.012897  0.033297  0.030567 
 0.523853  0.010381  0.450785  0.014981 
 0.112224  0.403713  0.069069  0.414994 
 0.172472  0.251444  0.300410  0.275675 
 0.375480  0.243598  0.219564  0.161359 
 0.206896  0.168066  0.428193  0.196845 

MOTIF MA0702.1_LMX1A_45mT_Jurkats_GCN5_v1_a19_KAT2 
letter-probability matrix: alength= 4 w= 12 nsites= 100 E= 0
 0.667103  0.035040  0.120542  0.177315 
 0.388339  0.256773  0.286860  0.068029 
 0.496076  0.135814  0.256813  0.111297 
 0.630106  0.071195  0.285565  0.013133 
 0.916675  0.022773  0.041031  0.019521 
 0.888356  0.027351  0.063018  0.021275 
 0.926349  0.001514  0.055783  0.016355 
 0.845496  0.012628  0.107503  0.034372 
 0.228010  0.092345  0.367059  0.312587 
 0.935288  0.013517  0.031677  0.019519 
 0.975171  0.008483  0.013869  0.002477 
 0.894766  0.003713  0.095907  0.005614 

MOTIF MA0702.1_LMX1A_45mT_Jurkats_GCN5_v1_a28_KAT4 
letter-probability matrix: alength= 4 w= 12 nsites= 100 E= 0
 0.722396  0.030473  0.084742  0.162389 
 0.192176  0.114036  0.633638  0.060150 
 0.645450  0.133129  0.149802  0.071620 
 0.476740  0.161124  0.345911  0.016225 
 0.901725  0.022565  0.053309  0.022401 
 0.699592  0.018279  0.242328  0.039801 
 0.930781  0.001308  0.056100  0.011811 
 0.821549  0.009260  0.134971  0.034221 
 0.123644  0.101709  0.366142  0.408504 
 0.920414  0.014928  0.037018  0.027640 
 0.965907  0.012870  0.017219  0.004003 
 0.889789  0.004112  0.097550  0.008548 

MOTIF MA0702.1_LMX1A_UT_Jurkats_GCN5_v1_a19_KAT2 
letter-probability matrix: alength= 4 w= 12 nsites= 100 E= 0
 0.618618  0.034480  0.165717  0.181186 
 0.413928  0.110754  0.403269  0.072049 
 0.437015  0.177920  0.240849  0.144216 
 0.525280  0.099914  0.350815  0.023991 
 0.945892  0.009652  0.034154  0.010301 
 0.951260  0.011470  0.025994  0.011276 
 0.957051  0.000985  0.022890  0.019074 
 0.733692  0.013446  0.203501  0.049361 
 0.274846  0.068146  0.391525  0.265484 
 0.954814  0.007462  0.023820  0.013904 
 0.986148  0.004744  0.007228  0.001880 
 0.834623  0.003356  0.156551  0.005470 

MOTIF MA0702.1_LMX1A_UT_Jurkats_GCN5_v1_a28_KAT4 
letter-probability matrix: alength= 4 w= 12 nsites= 100 E= 0
 0.691796  0.036023  0.108166  0.164014 
 0.267320  0.156587  0.517174  0.058919 
 0.544345  0.154221  0.207942  0.093493 
 0.573907  0.149574  0.259489  0.017030 
 0.954163  0.010450  0.022148  0.013239 
 0.836293  0.014315  0.130562  0.018830 
 0.930380  0.001040  0.053868  0.014712 
 0.730588  0.014175  0.204379  0.050858 
 0.220931  0.104045  0.337569  0.337456 
 0.948722  0.010475  0.021730  0.019074 
 0.983459  0.006277  0.006838  0.003427 
 0.889915  0.002050  0.102500  0.005535 

MOTIF MA0712.1_OTX2_45mT_Jurkats_GCN5_v1_a19_KAT2 
letter-probability matrix: alength= 4 w= 12 nsites= 100 E= 0
 0.005183  0.063141  0.003415  0.928261 
 0.010205  0.113238  0.077755  0.798802 
 0.016510  0.018705  0.022628  0.942157 
 0.065400  0.059850  0.052764  0.821986 
 0.141945  0.180852  0.063722  0.613482 
 0.042693  0.055639  0.006183  0.895484 
 0.021888  0.071907  0.013116  0.893089 
 0.003395  0.053360  0.001232  0.942012 
 0.018684  0.419208  0.012164  0.549944 
 0.037716  0.336754  0.019797  0.605734 
 0.355589  0.160777  0.061351  0.422284 
 0.164684  0.175107  0.097585  0.562624 

MOTIF MA0712.1_OTX2_45mT_Jurkats_GCN5_v1_a28_KAT4 
letter-probability matrix: alength= 4 w= 12 nsites= 100 E= 0
 0.002381  0.039029  0.001303  0.957287 
 0.017474  0.222670  0.165639  0.594216 
 0.043360  0.065700  0.045755  0.845185 
 0.141710  0.071386  0.151639  0.635266 
 0.069377  0.147276  0.060250  0.723096 
 0.025152  0.048642  0.017799  0.908407 
 0.028972  0.110078  0.030409  0.830540 
 0.005036  0.062450  0.002936  0.929578 
 0.040496  0.360893  0.017310  0.581301 
 0.086144  0.368661  0.038210  0.506985 
 0.405472  0.178150  0.106327  0.310050 
 0.108383  0.087970  0.097760  0.705887 

MOTIF MA0712.1_OTX2_UT_Jurkats_GCN5_v1_a19_KAT2 
letter-probability matrix: alength= 4 w= 12 nsites= 100 E= 0
 0.008418  0.050800  0.002938  0.937844 
 0.009698  0.133263  0.120689  0.736349 
 0.013614  0.015647  0.019705  0.951034 
 0.071489  0.101715  0.057546  0.769249 
 0.078619  0.196638  0.046412  0.678330 
 0.032303  0.039763  0.005010  0.922924 
 0.019006  0.087551  0.013548  0.879895 
 0.003459  0.064460  0.001649  0.930432 
 0.015671  0.276468  0.007820  0.700041 
 0.061040  0.320573  0.028160  0.590227 
 0.438427  0.166251  0.047114  0.348208 
 0.120115  0.113676  0.042088  0.724121 

MOTIF MA0712.1_OTX2_UT_Jurkats_GCN5_v1_a28_KAT4 
letter-probability matrix: alength= 4 w= 12 nsites= 100 E= 0
 0.008427  0.062856  0.001392  0.927326 
 0.023592  0.175654  0.193160  0.607594 
 0.054009  0.043053  0.051423  0.851515 
 0.149972  0.104338  0.119194  0.626497 
 0.076749  0.168474  0.092678  0.662099 
 0.020121  0.046109  0.024861  0.908908 
 0.040181  0.119165  0.034641  0.806012 
 0.005556  0.028908  0.002388  0.963148 
 0.031476  0.195993  0.010790  0.761741 
 0.069561  0.394250  0.048740  0.487449 
 0.611356  0.161606  0.053685  0.173353 
 0.090490  0.121992  0.059985  0.727534 

MOTIF MA0725.1_VSX1_45mT_Jurkats_TIP60_v1_a19_KAT2 
letter-probability matrix: alength= 4 w= 12 nsites= 100 E= 0
 0.270940  0.238507  0.434322  0.056231 
 0.248530  0.222839  0.225404  0.303227 
 0.182331  0.150103  0.557851  0.109715 
 0.282612  0.465190  0.103985  0.148212 
 0.013125  0.656707  0.004300  0.325868 
 0.571142  0.120553  0.110339  0.197967 
 0.067831  0.114503  0.083085  0.734581 
 0.030000  0.360740  0.056068  0.553193 
 0.000781  0.000161  0.996034  0.003023 
 0.049920  0.075061  0.028325  0.846694 
 0.059357  0.361242  0.574668  0.004732 
 0.091124  0.385811  0.186132  0.336933 

MOTIF MA0725.1_VSX1_45mT_Jurkats_TIP60_v1_a28_KAT4 
letter-probability matrix: alength= 4 w= 12 nsites= 100 E= 0
 0.218927  0.206557  0.428249  0.146267 
 0.243908  0.093112  0.403957  0.259024 
 0.230150  0.132298  0.472327  0.165225 
 0.344184  0.409840  0.079931  0.166044 
 0.018033  0.551668  0.004539  0.425759 
 0.578498  0.131771  0.108310  0.181421 
 0.057935  0.053054  0.055178  0.833833 
 0.170551  0.367006  0.065819  0.396624 
 0.000227  0.000042  0.998947  0.000784 
 0.025903  0.102132  0.019646  0.852318 
 0.027620  0.576844  0.383840  0.011697 
 0.044130  0.691915  0.112933  0.151021 

MOTIF MA0725.1_VSX1_UT_Jurkats_TIP60_v1_a19_KAT2 
letter-probability matrix: alength= 4 w= 12 nsites= 100 E= 0
 0.215104  0.319225  0.394974  0.070698 
 0.144830  0.243231  0.216046  0.395892 
 0.206996  0.092700  0.551061  0.149243 
 0.272165  0.498613  0.115336  0.113886 
 0.007081  0.724186  0.002166  0.266566 
 0.566765  0.091129  0.085735  0.256370 
 0.047509  0.081285  0.086238  0.784968 
 0.018044  0.365641  0.048836  0.567479 
 0.000329  0.000041  0.998046  0.001584 
 0.045181  0.053775  0.021034  0.880010 
 0.074273  0.425072  0.497596  0.003059 
 0.094004  0.328607  0.200164  0.377225 

MOTIF MA0725.1_VSX1_UT_Jurkats_TIP60_v1_a28_KAT4 
letter-probability matrix: alength= 4 w= 12 nsites= 100 E= 0
 0.179486  0.338567  0.351153  0.130793 
 0.325367  0.091062  0.311080  0.272491 
 0.238483  0.195606  0.353380  0.212531 
 0.284205  0.343264  0.133498  0.239032 
 0.016399  0.604550  0.003776  0.375276 
 0.692121  0.091751  0.059828  0.156300 
 0.028886  0.054089  0.032670  0.884355 
 0.367474  0.135634  0.021611  0.475280 
 0.000731  0.000048  0.993300  0.005922 
 0.028456  0.057252  0.021226  0.893066 
 0.025407  0.537893  0.425653  0.011048 
 0.053599  0.482066  0.185372  0.278962 

MOTIF MA0727.1_NR3C2_45mT_Jurkats_CBP_v1_a19_KAT2 
letter-probability matrix: alength= 4 w= 21 nsites= 100 E= 0
 0.086014  0.160737  0.659253  0.093997 
 0.000323  0.004031  0.012641  0.983006 
 0.127203  0.206220  0.576080  0.090497 
 0.135730  0.135730  0.624793  0.103746 
 0.989867  0.002153  0.007051  0.000929 
 0.165315  0.343098  0.149471  0.342117 
 0.147525  0.093408  0.625671  0.133396 
 0.521697  0.197683  0.163183  0.117438 
 0.098069  0.029782  0.710482  0.161667 
 0.328093  0.136874  0.233627  0.301406 
 0.011260  0.027844  0.957419  0.003476 
 0.030305  0.287913  0.376450  0.305332 
 0.371214  0.103358  0.432274  0.093155 
 0.273813  0.123214  0.116794  0.486179 
 0.274685  0.140771  0.422682  0.161863 
 0.203558  0.268442  0.210133  0.317867 
 0.423034  0.078483  0.148377  0.350105 
 0.151281  0.112719  0.302145  0.433856 
 0.233393  0.155341  0.230437  0.380829 
 0.078522  0.200303  0.479815  0.241361 
 0.001645  0.996087  0.000467  0.001801 

MOTIF MA0727.1_NR3C2_45mT_Jurkats_CBP_v1_a27_KAT3 
letter-probability matrix: alength= 4 w= 21 nsites= 100 E= 0
 0.236519  0.224615  0.503388  0.035478 
 0.000934  0.047890  0.025347  0.925829 
 0.093729  0.191397  0.650176  0.064698 
 0.499528  0.019935  0.401604  0.078933 
 0.969544  0.005238  0.023085  0.002133 
 0.165626  0.733644  0.023073  0.077656 
 0.251578  0.282159  0.211174  0.255089 
 0.468762  0.108822  0.148851  0.273565 
 0.140503  0.071717  0.592902  0.194879 
 0.230953  0.156609  0.434986  0.177452 
 0.046346  0.027166  0.881871  0.044617 
 0.126207  0.036549  0.081538  0.755707 
 0.326532  0.273426  0.149734  0.250309 
 0.352237  0.404028  0.131321  0.112413 
 0.450478  0.026239  0.272958  0.250325 
 0.287969  0.106663  0.412334  0.193033 
 0.564443  0.204048  0.066282  0.165228 
 0.245036  0.177281  0.146461  0.431222 
 0.385539  0.157859  0.336734  0.119868 
 0.127754  0.445133  0.363862  0.063250 
 0.001810  0.993283  0.002673  0.002234 

MOTIF MA0729.1_RARA_45mT_Jurkats_KAT2B_v1_a16_KAT1 
letter-probability matrix: alength= 4 w= 22 nsites= 100 E= 0
 0.070958  0.171240  0.496377  0.261425 
 0.410690  0.343104  0.048560  0.197645 
 0.999679  0.000104  0.000195  0.000022 
 0.381206  0.491500  0.038740  0.088554 
 0.083149  0.076171  0.815650  0.025030 
 0.001970  0.206179  0.629605  0.162246 
 0.999930  0.000002  0.000029  0.000039 
 0.016494  0.607848  0.085560  0.290098 
 0.652151  0.081188  0.036167  0.230495 
 0.848787  0.020694  0.119609  0.010911 
 0.846423  0.055337  0.011947  0.086293 
 0.381248  0.544152  0.024925  0.049676 
 0.020048  0.008996  0.944475  0.026481 
 0.022262  0.045967  0.925515  0.006256 
 0.929787  0.001895  0.004154  0.064165 
 0.028429  0.901369  0.008168  0.062034 
 0.690130  0.104724  0.098389  0.106757 
 0.326679  0.216326  0.022259  0.434736 
 0.063832  0.713937  0.117267  0.104964 
 0.744757  0.051952  0.172422  0.030869 
 0.234938  0.076851  0.332306  0.355905 
 0.371169  0.057419  0.154913  0.416498 

MOTIF MA0729.1_RARA_45mT_Jurkats_KAT2B_v1_a27_KAT3 
letter-probability matrix: alength= 4 w= 22 nsites= 100 E= 0
 0.047605  0.455176  0.388493  0.108726 
 0.352460  0.280786  0.182583  0.184171 
 0.993517  0.000047  0.000407  0.006029 
 0.433107  0.047916  0.445953  0.073024 
 0.110665  0.037704  0.820113  0.031518 
 0.021037  0.059139  0.768927  0.150897 
 0.987007  0.000127  0.002471  0.010395 
 0.010556  0.675381  0.175131  0.138933 
 0.310514  0.005446  0.060696  0.623344 
 0.969305  0.003358  0.004372  0.022966 
 0.980661  0.004589  0.006512  0.008238 
 0.939625  0.044884  0.014252  0.001238 
 0.000448  0.001023  0.997275  0.001253 
 0.006882  0.004263  0.980596  0.008259 
 0.195048  0.000853  0.009329  0.794770 
 0.018340  0.943116  0.009856  0.028688 
 0.968662  0.017899  0.010940  0.002499 
 0.174182  0.325493  0.033592  0.466733 
 0.313523  0.197926  0.433084  0.055467 
 0.384700  0.288379  0.199552  0.127369 
 0.137669  0.106815  0.642288  0.113228 
 0.318822  0.323203  0.151052  0.206923 

MOTIF MA0729.1_RARA_45mT_Jurkats_KAT2B_v1_a23_KAT5 
letter-probability matrix: alength= 4 w= 22 nsites= 100 E= 0
 0.175276  0.120480  0.395894  0.308350 
 0.548254  0.294913  0.045334  0.111499 
 0.994673  0.000210  0.001057  0.004060 
 0.294330  0.037992  0.517370  0.150308 
 0.097191  0.060288  0.817264  0.025257 
 0.048236  0.035648  0.887038  0.029079 
 0.998478  0.000120  0.000675  0.000727 
 0.016703  0.684431  0.229407  0.069459 
 0.666911  0.097124  0.065326  0.170638 
 0.942568  0.010155  0.012214  0.035064 
 0.968439  0.008359  0.011599  0.011603 
 0.764126  0.186963  0.024540  0.024371 
 0.006665  0.002925  0.985461  0.004950 
 0.004739  0.003314  0.981784  0.010163 
 0.992409  0.000081  0.000526  0.006984 
 0.023932  0.948286  0.011858  0.015924 
 0.734115  0.240214  0.016028  0.009643 
 0.187974  0.083510  0.037332  0.691184 
 0.122068  0.415729  0.426031  0.036172 
 0.061815  0.605717  0.289576  0.042893 
 0.207595  0.062270  0.520603  0.209531 
 0.343184  0.133908  0.421359  0.101549 

MOTIF MA0730.1_RARA(var.2)_45mT_Jurkats_KAT2B_v1_a27_KAT3 
letter-probability matrix: alength= 4 w= 21 nsites= 100 E= 0
 0.640717  0.108716  0.170037  0.080530 
 0.996732  0.000331  0.002362  0.000575 
 0.674580  0.018994  0.295367  0.011059 
 0.028514  0.006751  0.920848  0.043887 
 0.017125  0.006395  0.837634  0.138846 
 0.028299  0.003897  0.100783  0.867021 
 0.020349  0.868307  0.029363  0.081981 
 0.796865  0.021579  0.161643  0.019912 
 0.077581  0.861637  0.012844  0.047939 
 0.138576  0.288257  0.031407  0.541760 
 0.080034  0.012948  0.841063  0.065955 
 0.000000  0.000000  0.000000  1.000000 
 0.898281  0.028992  0.042222  0.030506 
 0.631783  0.347448  0.015159  0.005610 
 0.017383  0.006228  0.970739  0.005650 
 0.006065  0.003935  0.970441  0.019558 
 0.012762  0.012526  0.141375  0.833338 
 0.041381  0.820742  0.035080  0.102798 
 0.924814  0.022546  0.035145  0.017495 
 0.573756  0.113309  0.078886  0.234049 
 0.242032  0.196192  0.274591  0.287185 

MOTIF MA0730.1_RARA(var.2)_45mT_Jurkats_KAT2B_v1_a23_KAT5 
letter-probability matrix: alength= 4 w= 21 nsites= 100 E= 0
 0.149193  0.146314  0.650671  0.053822 
 0.968804  0.009285  0.019536  0.002375 
 0.595910  0.192467  0.074894  0.136729 
 0.100797  0.051189  0.744701  0.103312 
 0.059797  0.041209  0.514211  0.384783 
 0.028969  0.051209  0.396831  0.522991 
 0.124324  0.685468  0.120648  0.069560 
 0.536356  0.147815  0.221059  0.094770 
 0.062644  0.927787  0.002307  0.007262 
 0.509344  0.121450  0.025231  0.343975 
 0.090085  0.015159  0.628077  0.266678 
 0.004948  0.000399  0.000762  0.993890 
 0.835661  0.082742  0.040782  0.040816 
 0.117455  0.820701  0.053749  0.008095 
 0.033980  0.030197  0.906226  0.029597 
 0.039068  0.028647  0.895307  0.036978 
 0.038230  0.043640  0.289094  0.629036 
 0.014610  0.789512  0.143733  0.052146 
 0.674944  0.094100  0.077162  0.153794 
 0.492477  0.152174  0.262291  0.093058 
 0.082303  0.131461  0.486477  0.299759 

MOTIF MA0732.1_EGR3_45mT_Jurkats_CBP_v1_a19_KAT2 
letter-probability matrix: alength= 4 w= 19 nsites= 100 E= 0
 0.111787  0.514157  0.052706  0.321350 
 0.197183  0.338650  0.181238  0.282930 
 0.126601  0.152236  0.157269  0.563894 
 0.401428  0.000209  0.438122  0.160241 
 0.322244  0.000685  0.390181  0.286891 
 0.145802  0.353043  0.277934  0.223221 
 0.331942  0.138095  0.301082  0.228882 
 0.022664  0.402885  0.099569  0.474882 
 0.086008  0.636833  0.221205  0.055953 
 0.030164  0.954714  0.006465  0.008658 
 0.692146  0.179763  0.124976  0.003115 
 0.001145  0.995804  0.001776  0.001274 
 0.002817  0.001034  0.993449  0.002700 
 0.014860  0.905012  0.030780  0.049349 
 0.407689  0.041141  0.529957  0.021213 
 0.105657  0.183564  0.114179  0.596600 
 0.178636  0.306235  0.389207  0.125922 
 0.300330  0.323836  0.257364  0.118471 
 0.309166  0.377998  0.159615  0.153221 

MOTIF MA0732.1_EGR3_45mT_Jurkats_CBP_v1_a27_KAT3 
letter-probability matrix: alength= 4 w= 19 nsites= 100 E= 0
 0.062694  0.280359  0.036079  0.620868 
 0.291485  0.201089  0.169523  0.337903 
 0.137775  0.156648  0.297520  0.408058 
 0.713118  0.000047  0.134454  0.152382 
 0.261429  0.000103  0.558772  0.179696 
 0.051062  0.619651  0.193013  0.136274 
 0.255765  0.145421  0.413565  0.185249 
 0.136017  0.481766  0.248298  0.133918 
 0.118435  0.657444  0.183789  0.040332 
 0.070286  0.902887  0.007143  0.019684 
 0.753139  0.174268  0.069234  0.003359 
 0.001955  0.995130  0.000954  0.001962 
 0.002760  0.000185  0.996313  0.000741 
 0.005736  0.974614  0.014006  0.005644 
 0.545943  0.005539  0.376718  0.071800 
 0.117852  0.102246  0.084812  0.695090 
 0.321436  0.176734  0.288479  0.213351 
 0.288969  0.187340  0.288996  0.234695 
 0.089824  0.470331  0.182697  0.257149 

MOTIF MA0732.1_EGR3_45mT_Jurkats_CBP_v1_a23_KAT5 
letter-probability matrix: alength= 4 w= 19 nsites= 100 E= 0
 0.037184  0.390875  0.024953  0.546988 
 0.228616  0.331070  0.208105  0.232209 
 0.197022  0.271661  0.119535  0.411781 
 0.103944  0.000325  0.684139  0.211592 
 0.148262  0.000036  0.637123  0.214579 
 0.092190  0.283420  0.122777  0.501613 
 0.174437  0.341624  0.308379  0.175561 
 0.013852  0.394921  0.218188  0.373039 
 0.048428  0.829030  0.091970  0.030572 
 0.008845  0.987533  0.001508  0.002114 
 0.712994  0.043328  0.243153  0.000525 
 0.001274  0.998030  0.000536  0.000160 
 0.001359  0.000288  0.997562  0.000791 
 0.056917  0.898114  0.037132  0.007837 
 0.567014  0.005626  0.360832  0.066528 
 0.349183  0.314648  0.074984  0.261185 
 0.086188  0.555169  0.230657  0.127986 
 0.297600  0.160705  0.412539  0.129156 
 0.050481  0.336896  0.193303  0.419320 

MOTIF MA0732.1_EGR3_45mT_Jurkats_KAT2B_v1_a16_KAT1 
letter-probability matrix: alength= 4 w= 19 nsites= 100 E= 0
 0.007206  0.052688  0.002994  0.937112 
 0.134582  0.239927  0.510133  0.115359 
 0.049293  0.787301  0.097722  0.065684 
 0.063159  0.000000  0.038535  0.898305 
 0.204604  0.000000  0.048378  0.747017 
 0.075538  0.589654  0.222258  0.112551 
 0.167620  0.036954  0.679088  0.116338 
 0.144285  0.713362  0.102847  0.039506 
 0.014953  0.933342  0.036322  0.015383 
 0.028996  0.958831  0.005372  0.006800 
 0.784189  0.110370  0.081664  0.023778 
 0.006107  0.978124  0.008306  0.007463 
 0.009763  0.000001  0.990195  0.000040 
 0.043136  0.910328  0.040203  0.006333 
 0.892374  0.000189  0.104404  0.003034 
 0.250998  0.599910  0.034298  0.114795 
 0.047336  0.187038  0.270544  0.495082 
 0.177209  0.381791  0.406405  0.034595 
 0.335267  0.505393  0.095974  0.063366 

MOTIF MA0732.1_EGR3_45mT_Jurkats_KAT2B_v1_a23_KAT5 
letter-probability matrix: alength= 4 w= 19 nsites= 100 E= 0
 0.021304  0.430460  0.007362  0.540874 
 0.147461  0.251310  0.157183  0.444046 
 0.312588  0.388672  0.152859  0.145881 
 0.187135  0.000000  0.504399  0.308465 
 0.211682  0.000000  0.433810  0.354508 
 0.348160  0.161868  0.232298  0.257673 
 0.291727  0.083076  0.205866  0.419330 
 0.111595  0.438716  0.230381  0.219308 
 0.032776  0.829081  0.054108  0.084035 
 0.052295  0.862027  0.007982  0.077697 
 0.660150  0.157527  0.112689  0.069635 
 0.029972  0.921332  0.032086  0.016611 
 0.014385  0.000023  0.982564  0.003029 
 0.070376  0.796758  0.084667  0.048198 
 0.467307  0.009237  0.447362  0.076094 
 0.401184  0.180504  0.051427  0.366885 
 0.180503  0.574017  0.102127  0.143353 
 0.338117  0.363204  0.207721  0.090958 
 0.084361  0.416333  0.232381  0.266924 

MOTIF MA0732.1_EGR3_UT_Jurkats_CBP_v1_a19_KAT2 
letter-probability matrix: alength= 4 w= 19 nsites= 100 E= 0
 0.090327  0.257994  0.030530  0.621149 
 0.368624  0.263702  0.174354  0.193319 
 0.161225  0.151827  0.171814  0.515134 
 0.309747  0.000153  0.520328  0.169771 
 0.310281  0.000024  0.260674  0.429021 
 0.040788  0.193572  0.360102  0.405538 
 0.618869  0.082249  0.180785  0.118097 
 0.026529  0.218236  0.493306  0.261929 
 0.195585  0.481428  0.124926  0.198061 
 0.014014  0.958582  0.021961  0.005444 
 0.620017  0.017735  0.360245  0.002003 
 0.006879  0.987039  0.001332  0.004750 
 0.001294  0.000175  0.997762  0.000769 
 0.070356  0.890947  0.031584  0.007113 
 0.425173  0.002838  0.553070  0.018919 
 0.361087  0.197613  0.077922  0.363378 
 0.197391  0.156664  0.325485  0.320460 
 0.150683  0.249674  0.278108  0.321535 
 0.063194  0.488988  0.102754  0.345064 

MOTIF MA0732.1_EGR3_UT_Jurkats_CBP_v1_a27_KAT3 
letter-probability matrix: alength= 4 w= 19 nsites= 100 E= 0
 0.039103  0.915998  0.014167  0.030733 
 0.287245  0.141695  0.027444  0.543616 
 0.160042  0.036685  0.377399  0.425874 
 0.129169  0.000600  0.840833  0.029397 
 0.041588  0.000018  0.356517  0.601877 
 0.086461  0.037024  0.132276  0.744239 
 0.673102  0.124597  0.098514  0.103787 
 0.415856  0.049374  0.033619  0.501151 
 0.330855  0.086298  0.476922  0.105926 
 0.062476  0.748960  0.120518  0.068046 
 0.233785  0.182971  0.579476  0.003767 
 0.016527  0.957620  0.010647  0.015206 
 0.011457  0.000830  0.973580  0.014133 
 0.023259  0.844546  0.077008  0.055186 
 0.180053  0.005630  0.708069  0.106248 
 0.194742  0.020561  0.330493  0.454204 
 0.108848  0.530203  0.325856  0.035093 
 0.103271  0.652148  0.024023  0.220558 
 0.352666  0.105348  0.172525  0.369461 

MOTIF MA0732.1_EGR3_UT_Jurkats_CBP_v1_a23_KAT5 
letter-probability matrix: alength= 4 w= 19 nsites= 100 E= 0
 0.025668  0.590980  0.012632  0.370720 
 0.204894  0.613113  0.074846  0.107147 
 0.252417  0.455573  0.231663  0.060347 
 0.055747  0.000232  0.594405  0.349616 
 0.530863  0.000370  0.164126  0.304641 
 0.063261  0.207909  0.116683  0.612147 
 0.560289  0.193352  0.216874  0.029485 
 0.026249  0.369845  0.016043  0.587863 
 0.021995  0.837067  0.096158  0.044780 
 0.005361  0.987905  0.003368  0.003366 
 0.964816  0.009678  0.024952  0.000554 
 0.000550  0.998406  0.000454  0.000591 
 0.000278  0.000117  0.999201  0.000404 
 0.024100  0.914419  0.058634  0.002847 
 0.828534  0.002514  0.099306  0.069646 
 0.016301  0.289385  0.075519  0.618795 
 0.032566  0.281048  0.220330  0.466056 
 0.253297  0.396595  0.203866  0.146243 
 0.165364  0.291628  0.494121  0.048888 

MOTIF MA0733.1_EGR4_45mT_Jurkats_CBP_v1_a19_KAT2 
letter-probability matrix: alength= 4 w= 20 nsites= 100 E= 0
 0.400097  0.194677  0.139658  0.265568 
 0.372383  0.280772  0.144763  0.202083 
 0.268568  0.147478  0.295850  0.288104 
 0.343884  0.155902  0.240260  0.259954 
 0.002505  0.969482  0.012334  0.015678 
 0.249537  0.252558  0.402268  0.095637 
 0.195881  0.021669  0.114008  0.668442 
 0.085346  0.339763  0.224172  0.350719 
 0.078028  0.568608  0.243912  0.109452 
 0.037018  0.928304  0.008099  0.026579 
 0.695303  0.117113  0.174190  0.013395 
 0.002384  0.993710  0.001650  0.002257 
 0.024983  0.001234  0.969212  0.004571 
 0.051277  0.470384  0.460772  0.017568 
 0.427502  0.052764  0.315952  0.203782 
 0.546687  0.204443  0.136383  0.112487 
 0.180016  0.356239  0.339933  0.123812 
 0.269955  0.576135  0.021914  0.131996 
 0.205018  0.406209  0.239841  0.148932 
 0.061011  0.186460  0.495950  0.256579 

MOTIF MA0733.1_EGR4_45mT_Jurkats_CBP_v1_a27_KAT3 
letter-probability matrix: alength= 4 w= 20 nsites= 100 E= 0
 0.105126  0.329821  0.210427  0.354626 
 0.386259  0.154718  0.080646  0.378378 
 0.070603  0.385355  0.271597  0.272444 
 0.148468  0.285012  0.293350  0.273170 
 0.004675  0.971301  0.008882  0.015141 
 0.265882  0.398949  0.141552  0.193617 
 0.166962  0.163274  0.424844  0.244919 
 0.050871  0.561023  0.092278  0.295828 
 0.073818  0.587764  0.292707  0.045710 
 0.035104  0.941413  0.009313  0.014169 
 0.816729  0.110311  0.070053  0.002907 
 0.001847  0.993279  0.002685  0.002190 
 0.002191  0.001180  0.988726  0.007904 
 0.036963  0.846584  0.100663  0.015789 
 0.419839  0.034205  0.407151  0.138805 
 0.286531  0.172496  0.369976  0.170997 
 0.231480  0.290367  0.303412  0.174741 
 0.131704  0.716671  0.058651  0.092974 
 0.202041  0.556082  0.126390  0.115487 
 0.142759  0.253580  0.128775  0.474886 

MOTIF MA0733.1_EGR4_45mT_Jurkats_CBP_v1_a23_KAT5 
letter-probability matrix: alength= 4 w= 20 nsites= 100 E= 0
 0.306228  0.215521  0.071698  0.406554 
 0.491068  0.252325  0.064154  0.192453 
 0.145246  0.129400  0.597002  0.128352 
 0.204582  0.514866  0.111729  0.168823 
 0.004510  0.965040  0.016102  0.014349 
 0.163096  0.237295  0.385934  0.213675 
 0.352370  0.109892  0.327676  0.210061 
 0.004107  0.296987  0.088488  0.610419 
 0.028636  0.810326  0.109323  0.051715 
 0.019363  0.972333  0.003245  0.005059 
 0.838607  0.057911  0.100620  0.002861 
 0.003214  0.993939  0.001849  0.000998 
 0.002335  0.000832  0.990697  0.006136 
 0.076713  0.752228  0.141269  0.029790 
 0.304776  0.024436  0.459642  0.211147 
 0.270747  0.231009  0.329968  0.168276 
 0.309776  0.376835  0.145950  0.167439 
 0.155046  0.710429  0.048882  0.085643 
 0.478784  0.172791  0.190895  0.157530 
 0.164708  0.257131  0.261613  0.316548 

MOTIF MA0733.1_EGR4_UT_Jurkats_CBP_v1_a19_KAT2 
letter-probability matrix: alength= 4 w= 20 nsites= 100 E= 0
 0.163710  0.177523  0.099129  0.559639 
 0.385538  0.130131  0.285758  0.198573 
 0.244721  0.107442  0.407904  0.239933 
 0.506926  0.060187  0.301517  0.131369 
 0.000114  0.998942  0.000591  0.000353 
 0.126170  0.262156  0.512106  0.099567 
 0.278420  0.103409  0.232212  0.385959 
 0.092046  0.269142  0.236513  0.402298 
 0.074707  0.558642  0.317976  0.048675 
 0.036697  0.920341  0.019734  0.023228 
 0.838480  0.078805  0.080726  0.001989 
 0.004322  0.985656  0.007350  0.002671 
 0.000949  0.000467  0.988642  0.009943 
 0.012596  0.807042  0.159928  0.020434 
 0.642636  0.009910  0.270511  0.076944 
 0.135748  0.168608  0.429192  0.266452 
 0.234887  0.169480  0.441077  0.154556 
 0.211387  0.610324  0.029037  0.149251 
 0.243475  0.355550  0.105910  0.295066 
 0.168988  0.342573  0.141781  0.346658 

MOTIF MA0733.1_EGR4_UT_Jurkats_CBP_v1_a27_KAT3 
letter-probability matrix: alength= 4 w= 20 nsites= 100 E= 0
 0.638153  0.065445  0.168084  0.128318 
 0.447579  0.095954  0.082384  0.374082 
 0.064336  0.095598  0.336818  0.503247 
 0.261956  0.191425  0.182663  0.363956 
 0.000916  0.998246  0.000390  0.000448 
 0.208511  0.544408  0.125378  0.121703 
 0.310993  0.095768  0.510461  0.082779 
 0.122737  0.684838  0.119492  0.072932 
 0.065281  0.768492  0.016093  0.150134 
 0.014697  0.972846  0.007612  0.004846 
 0.907277  0.011608  0.079257  0.001857 
 0.001099  0.997692  0.000527  0.000683 
 0.002267  0.000068  0.991323  0.006342 
 0.021452  0.918563  0.043918  0.016068 
 0.884554  0.023658  0.087577  0.004210 
 0.042722  0.465885  0.265725  0.225668 
 0.173445  0.258035  0.179104  0.389416 
 0.074363  0.367531  0.130708  0.427398 
 0.619783  0.026408  0.292312  0.061496 
 0.079519  0.614947  0.045596  0.259938 

MOTIF MA0733.1_EGR4_UT_Jurkats_CBP_v1_a23_KAT5 
letter-probability matrix: alength= 4 w= 20 nsites= 100 E= 0
 0.028101  0.275124  0.337982  0.358793 
 0.138753  0.218053  0.016122  0.627072 
 0.094319  0.108236  0.178393  0.619052 
 0.332008  0.096521  0.064684  0.506786 
 0.007065  0.976224  0.001009  0.015701 
 0.222273  0.237743  0.246810  0.293174 
 0.044272  0.054609  0.413312  0.487806 
 0.025488  0.522928  0.098236  0.353348 
 0.011998  0.887208  0.089190  0.011604 
 0.002741  0.994615  0.001844  0.000800 
 0.916682  0.002828  0.079772  0.000718 
 0.000483  0.995855  0.003307  0.000355 
 0.000402  0.000172  0.998834  0.000592 
 0.028934  0.918180  0.039787  0.013098 
 0.140066  0.005039  0.834421  0.020473 
 0.197584  0.302537  0.010646  0.489233 
 0.356821  0.199064  0.084659  0.359456 
 0.021048  0.354607  0.098743  0.525602 
 0.109523  0.060870  0.571924  0.257684 
 0.240768  0.591658  0.158422  0.009152 

MOTIF MA0735.1_GLIS1_45mT_Jurkats_KAT2B_v1_a27_KAT3 
letter-probability matrix: alength= 4 w= 20 nsites= 100 E= 0
 0.057466  0.116812  0.809840  0.015882 
 0.266758  0.193022  0.403585  0.136636 
 0.113733  0.032377  0.524206  0.329684 
 0.587887  0.018230  0.101412  0.292470 
 0.317534  0.035683  0.102942  0.543841 
 0.122903  0.168784  0.281476  0.426838 
 0.490120  0.043195  0.417858  0.048827 
 0.276127  0.283538  0.157641  0.282694 
 0.170451  0.528120  0.071294  0.230135 
 0.074609  0.054720  0.719696  0.150975 
 0.050950  0.145977  0.528168  0.274904 
 0.220288  0.026310  0.733349  0.020053 
 0.000084  0.000047  0.999846  0.000023 
 0.823723  0.008465  0.142506  0.025306 
 0.071824  0.828520  0.057662  0.041994 
 0.187734  0.071903  0.600389  0.139975 
 0.067981  0.357010  0.210698  0.364311 
 0.268768  0.240551  0.310187  0.180494 
 0.224293  0.109906  0.527020  0.138781 
 0.740131  0.113178  0.035514  0.111177 

MOTIF MA0735.1_GLIS1_45mT_Jurkats_KAT2B_v1_a23_KAT5 
letter-probability matrix: alength= 4 w= 20 nsites= 100 E= 0
 0.097212  0.078266  0.691902  0.132620 
 0.145995  0.447935  0.124515  0.281554 
 0.203850  0.112323  0.598584  0.085243 
 0.292732  0.268572  0.256339  0.182357 
 0.181685  0.017355  0.420609  0.380351 
 0.431948  0.104333  0.168635  0.295084 
 0.377719  0.050436  0.405049  0.166797 
 0.323622  0.165231  0.140697  0.370450 
 0.173252  0.268933  0.366125  0.191691 
 0.151184  0.093993  0.713439  0.041384 
 0.250354  0.334216  0.206850  0.208580 
 0.379787  0.002514  0.526980  0.090719 
 0.001423  0.002730  0.995496  0.000352 
 0.874556  0.011678  0.081953  0.031813 
 0.239760  0.392351  0.234505  0.133384 
 0.028687  0.024154  0.878868  0.068291 
 0.197028  0.131677  0.210160  0.461135 
 0.257605  0.416944  0.116910  0.208541 
 0.273354  0.162572  0.288465  0.275608 
 0.121266  0.384451  0.314494  0.179789 

MOTIF MA0735.1_GLIS1_45mT_Jurkats_TIP60_v1_a19_KAT2 
letter-probability matrix: alength= 4 w= 20 nsites= 100 E= 0
 0.124623  0.296405  0.296774  0.282199 
 0.183888  0.196302  0.316925  0.302885 
 0.288951  0.198320  0.309258  0.203471 
 0.389247  0.087095  0.379314  0.144344 
 0.333451  0.027101  0.279166  0.360283 
 0.213353  0.266318  0.085469  0.434859 
 0.186963  0.187921  0.420357  0.204759 
 0.447277  0.149510  0.191210  0.212003 
 0.288105  0.082755  0.425171  0.203968 
 0.467569  0.160028  0.252441  0.119962 
 0.103041  0.351698  0.460920  0.084341 
 0.704537  0.007303  0.130240  0.157920 
 0.001239  0.021822  0.973271  0.003668 
 0.993317  0.000175  0.006117  0.000391 
 0.295933  0.519403  0.036621  0.148044 
 0.000001  0.000010  0.999627  0.000362 
 0.162157  0.224665  0.529297  0.083881 
 0.185516  0.425325  0.077188  0.311972 
 0.393912  0.305890  0.212811  0.087387 
 0.100463  0.670398  0.124027  0.105113 

MOTIF MA0735.1_GLIS1_45mT_Jurkats_TIP60_v1_a28_KAT4 
letter-probability matrix: alength= 4 w= 20 nsites= 100 E= 0
 0.269071  0.156221  0.319006  0.255701 
 0.219594  0.314850  0.236407  0.229149 
 0.212306  0.202713  0.167320  0.417662 
 0.357751  0.205059  0.276179  0.161012 
 0.228295  0.162240  0.416508  0.192957 
 0.199245  0.271062  0.233649  0.296044 
 0.316801  0.195624  0.314589  0.172986 
 0.317120  0.196274  0.188155  0.298451 
 0.390554  0.062693  0.401976  0.144776 
 0.534964  0.136838  0.268531  0.059667 
 0.299611  0.527071  0.083114  0.090204 
 0.660937  0.013701  0.199027  0.126335 
 0.007679  0.092283  0.864435  0.035603 
 0.998921  0.000034  0.000949  0.000096 
 0.131241  0.758576  0.034713  0.075470 
 0.000002  0.000013  0.996454  0.003531 
 0.135768  0.097265  0.528127  0.238840 
 0.409943  0.216599  0.077929  0.295530 
 0.334096  0.409527  0.135921  0.120456 
 0.109087  0.606851  0.094911  0.189151 

MOTIF MA0735.1_GLIS1_UT_Jurkats_TIP60_v1_a19_KAT2 
letter-probability matrix: alength= 4 w= 20 nsites= 100 E= 0
 0.119396  0.137853  0.173420  0.569331 
 0.243923  0.230828  0.261516  0.263734 
 0.145109  0.228618  0.209125  0.417149 
 0.339675  0.177670  0.251676  0.230979 
 0.173228  0.096567  0.586305  0.143901 
 0.190769  0.196560  0.374381  0.238290 
 0.449576  0.141374  0.239818  0.169232 
 0.506630  0.135985  0.191238  0.166147 
 0.448239  0.046232  0.321342  0.184187 
 0.623439  0.065067  0.239213  0.072280 
 0.392617  0.229067  0.311075  0.067240 
 0.464682  0.013854  0.272015  0.249448 
 0.001582  0.004366  0.992165  0.001887 
 0.998159  0.000186  0.001547  0.000108 
 0.264161  0.471905  0.154480  0.109455 
 0.000001  0.000012  0.999049  0.000938 
 0.122510  0.267166  0.450826  0.159497 
 0.135218  0.293784  0.179046  0.391952 
 0.323661  0.175114  0.352088  0.149137 
 0.160668  0.447086  0.173526  0.218720 

MOTIF MA0735.1_GLIS1_UT_Jurkats_TIP60_v1_a28_KAT4 
letter-probability matrix: alength= 4 w= 20 nsites= 100 E= 0
 0.276677  0.271026  0.220564  0.231733 
 0.146560  0.309261  0.337036  0.207143 
 0.303253  0.248889  0.141798  0.306059 
 0.224500  0.170233  0.439049  0.166218 
 0.311798  0.081040  0.381386  0.225775 
 0.146112  0.488504  0.176528  0.188855 
 0.290448  0.311538  0.292347  0.105667 
 0.413372  0.312495  0.050124  0.224009 
 0.245301  0.171593  0.489867  0.093239 
 0.521116  0.186183  0.239264  0.053438 
 0.106670  0.662438  0.163250  0.067642 
 0.718695  0.023546  0.144606  0.113152 
 0.008787  0.132951  0.830300  0.027962 
 0.999687  0.000012  0.000282  0.000018 
 0.279327  0.562340  0.065106  0.093227 
 0.000003  0.000014  0.998377  0.001606 
 0.143575  0.116894  0.596326  0.143206 
 0.452553  0.283840  0.075066  0.188541 
 0.425684  0.220961  0.238660  0.114695 
 0.104182  0.594757  0.071818  0.229243 

MOTIF MA0737.1_GLIS3_45mT_Jurkats_CBP_v1_a19_KAT2 
letter-probability matrix: alength= 4 w= 18 nsites= 100 E= 0
 0.026584  0.018450  0.937834  0.017132 
 0.027927  0.720466  0.085384  0.166223 
 0.123317  0.529972  0.245173  0.101538 
 0.306634  0.147250  0.303776  0.242340 
 0.081910  0.331375  0.066857  0.519857 
 0.390775  0.089123  0.313350  0.206752 
 0.497054  0.400266  0.000549  0.102131 
 0.114923  0.411182  0.249855  0.224041 
 0.028827  0.155314  0.808782  0.007077 
 0.036314  0.933357  0.021155  0.009174 
 0.836413  0.003458  0.139282  0.020847 
 0.000000  0.000015  0.999985  0.000000 
 0.019716  0.007398  0.943177  0.029710 
 0.037822  0.685117  0.185175  0.091886 
 0.099073  0.503207  0.290358  0.107361 
 0.368776  0.262312  0.160909  0.208004 
 0.255736  0.224396  0.281774  0.238093 
 0.097780  0.138425  0.475769  0.288026 

MOTIF MA0737.1_GLIS3_45mT_Jurkats_CBP_v1_a27_KAT3 
letter-probability matrix: alength= 4 w= 18 nsites= 100 E= 0
 0.082008  0.022299  0.888110  0.007583 
 0.141592  0.430711  0.259875  0.167822 
 0.075429  0.069362  0.709361  0.145848 
 0.710133  0.082028  0.117679  0.090160 
 0.154217  0.600126  0.066421  0.179235 
 0.061233  0.365173  0.036987  0.536608 
 0.071397  0.913408  0.000042  0.015152 
 0.033815  0.411296  0.134348  0.420541 
 0.028695  0.430248  0.538172  0.002885 
 0.003131  0.983223  0.009908  0.003739 
 0.892146  0.000273  0.106769  0.000812 
 0.000000  0.000022  0.999978  0.000000 
 0.003915  0.001577  0.974652  0.019855 
 0.386980  0.449265  0.158818  0.004937 
 0.540072  0.165423  0.232109  0.062396 
 0.028077  0.185141  0.656774  0.130008 
 0.031647  0.515434  0.259203  0.193717 
 0.332299  0.236977  0.406886  0.023838 

MOTIF MA0737.1_GLIS3_45mT_Jurkats_CBP_v1_a23_KAT5 
letter-probability matrix: alength= 4 w= 18 nsites= 100 E= 0
 0.039975  0.069522  0.861816  0.028686 
 0.514263  0.293938  0.117295  0.074503 
 0.251817  0.215399  0.411714  0.121070 
 0.276136  0.060612  0.469560  0.193692 
 0.129333  0.141130  0.160216  0.569321 
 0.614531  0.045320  0.097868  0.242281 
 0.731409  0.222347  0.000273  0.045970 
 0.053700  0.158894  0.460393  0.327012 
 0.152355  0.608703  0.230166  0.008775 
 0.003231  0.990482  0.003470  0.002817 
 0.940703  0.005308  0.050660  0.003329 
 0.000281  0.028746  0.970923  0.000051 
 0.005491  0.006064  0.879961  0.108485 
 0.046323  0.679140  0.156655  0.117882 
 0.110910  0.191950  0.376686  0.320455 
 0.367281  0.403898  0.106756  0.122065 
 0.145244  0.131442  0.340689  0.382626 
 0.083800  0.114628  0.503862  0.297711 

MOTIF MA0737.1_GLIS3_UT_Jurkats_CBP_v1_a19_KAT2 
letter-probability matrix: alength= 4 w= 18 nsites= 100 E= 0
 0.189990  0.109329  0.581675  0.119005 
 0.038034  0.212564  0.569095  0.180307 
 0.262164  0.083846  0.526406  0.127584 
 0.534062  0.012089  0.304292  0.149557 
 0.038245  0.261326  0.399347  0.301083 
 0.218889  0.212643  0.074056  0.494412 
 0.108261  0.880227  0.000542  0.010969 
 0.009617  0.305197  0.450361  0.234825 
 0.011846  0.473213  0.483631  0.031310 
 0.007979  0.974079  0.013973  0.003969 
 0.897554  0.000844  0.091787  0.009815 
 0.000000  0.000070  0.999929  0.000001 
 0.005576  0.003293  0.854639  0.136492 
 0.059551  0.379131  0.539862  0.021456 
 0.198736  0.397001  0.167862  0.236401 
 0.078636  0.570550  0.337666  0.013148 
 0.055018  0.408290  0.285502  0.251189 
 0.241342  0.097308  0.533546  0.127804 

MOTIF MA0737.1_GLIS3_UT_Jurkats_CBP_v1_a27_KAT3 
letter-probability matrix: alength= 4 w= 18 nsites= 100 E= 0
 0.052045  0.106808  0.819925  0.021222 
 0.121224  0.397666  0.409918  0.071192 
 0.305510  0.347358  0.284794  0.062338 
 0.498739  0.338742  0.102002  0.060516 
 0.182563  0.223244  0.039592  0.554601 
 0.888476  0.056213  0.030857  0.024455 
 0.691482  0.306339  0.000054  0.002125 
 0.029548  0.162271  0.669106  0.139074 
 0.027469  0.577322  0.383416  0.011793 
 0.006555  0.961997  0.012474  0.018974 
 0.915250  0.006089  0.071045  0.007616 
 0.000001  0.000017  0.999982  0.000000 
 0.010570  0.005681  0.938668  0.045082 
 0.102672  0.781278  0.051038  0.065011 
 0.160480  0.071320  0.676772  0.091428 
 0.412944  0.070350  0.394892  0.121815 
 0.026100  0.347817  0.268224  0.357858 
 0.282218  0.269790  0.326341  0.121651 

MOTIF MA0737.1_GLIS3_UT_Jurkats_CBP_v1_a23_KAT5 
letter-probability matrix: alength= 4 w= 18 nsites= 100 E= 0
 0.021646  0.040043  0.868921  0.069390 
 0.038555  0.749337  0.088173  0.123935 
 0.326964  0.141024  0.247604  0.284408 
 0.074648  0.014403  0.405230  0.505719 
 0.874166  0.025467  0.060476  0.039891 
 0.494343  0.047846  0.310262  0.147549 
 0.925285  0.038504  0.000430  0.035781 
 0.059618  0.032856  0.872561  0.034965 
 0.086001  0.562712  0.308453  0.042834 
 0.015799  0.951145  0.025233  0.007822 
 0.769841  0.005107  0.199747  0.025305 
 0.000021  0.001510  0.998432  0.000036 
 0.022893  0.042636  0.382465  0.552006 
 0.197454  0.514183  0.109805  0.178558 
 0.023690  0.121615  0.723405  0.131290 
 0.671007  0.269543  0.040052  0.019398 
 0.104582  0.027209  0.312068  0.556141 
 0.015658  0.381460  0.532819  0.070063 

MOTIF MA0738.1_HIC2_45mT_Jurkats_MOF_v1_a16_KAT1 
letter-probability matrix: alength= 4 w= 13 nsites= 100 E= 0
 0.726185  0.008599  0.017352  0.247864 
 0.414559  0.456876  0.102782  0.025784 
 0.766342  0.033906  0.121418  0.078334 
 0.063334  0.029676  0.066900  0.840090 
 0.017640  0.084084  0.376683  0.521592 
 0.000082  0.000205  0.988041  0.011672 
 0.208382  0.612013  0.111117  0.068488 
 0.017030  0.136919  0.590827  0.255224 
 0.020317  0.035229  0.915215  0.029238 
 0.064851  0.718527  0.032701  0.183921 
 0.141496  0.348195  0.391376  0.118932 
 0.221856  0.460393  0.223393  0.094357 
 0.103357  0.439753  0.285507  0.171383 

MOTIF MA0738.1_HIC2_45mT_Jurkats_MOF_v1_a27_KAT3 
letter-probability matrix: alength= 4 w= 13 nsites= 100 E= 0
 0.678004  0.001573  0.011002  0.309420 
 0.694162  0.073267  0.146666  0.085904 
 0.939704  0.006574  0.022464  0.031257 
 0.029417  0.014114  0.012188  0.944280 
 0.004498  0.030273  0.688951  0.276278 
 0.000064  0.000433  0.980208  0.019295 
 0.019001  0.819714  0.079950  0.081334 
 0.004742  0.146039  0.632243  0.216977 
 0.111540  0.115600  0.610895  0.161966 
 0.075265  0.856871  0.033731  0.034133 
 0.047254  0.613275  0.232977  0.106494 
 0.210637  0.115489  0.605054  0.068820 
 0.194936  0.430024  0.279633  0.095408 

MOTIF MA0738.1_HIC2_45mT_Jurkats_MOF_v1_a23_KAT5 
letter-probability matrix: alength= 4 w= 13 nsites= 100 E= 0
 0.639805  0.020478  0.056283  0.283434 
 0.018694  0.971415  0.008766  0.001126 
 0.775888  0.045273  0.098289  0.080549 
 0.043751  0.015818  0.076634  0.863796 
 0.005964  0.022078  0.108586  0.863372 
 0.000722  0.001591  0.973722  0.023965 
 0.141905  0.732437  0.093402  0.032257 
 0.026256  0.133033  0.789152  0.051560 
 0.049342  0.016051  0.827161  0.107445 
 0.079820  0.738578  0.044372  0.137230 
 0.116419  0.274192  0.499343  0.110046 
 0.738487  0.066421  0.161292  0.033800 
 0.141583  0.267393  0.194252  0.396772 

MOTIF MA0738.1_HIC2_UT_Jurkats_MOF_v1_a16_KAT1 
letter-probability matrix: alength= 4 w= 13 nsites= 100 E= 0
 0.901635  0.002123  0.003541  0.092701 
 0.330153  0.262887  0.335843  0.071117 
 0.619874  0.016367  0.334047  0.029711 
 0.108183  0.044373  0.034333  0.813111 
 0.025610  0.046110  0.207007  0.721273 
 0.000158  0.000056  0.997637  0.002149 
 0.139778  0.734024  0.075693  0.050505 
 0.004313  0.053238  0.822360  0.120089 
 0.009162  0.029314  0.947002  0.014522 
 0.145288  0.602328  0.072266  0.180118 
 0.284464  0.344049  0.158447  0.213040 
 0.198848  0.498654  0.183243  0.119255 
 0.170593  0.160222  0.442165  0.227020 

MOTIF MA0738.1_HIC2_UT_Jurkats_MOF_v1_a27_KAT3 
letter-probability matrix: alength= 4 w= 13 nsites= 100 E= 0
 0.828866  0.005044  0.007241  0.158850 
 0.588834  0.231382  0.155905  0.023879 
 0.899082  0.013438  0.054338  0.033142 
 0.072850  0.023233  0.030495  0.873422 
 0.009862  0.053055  0.592070  0.345013 
 0.000050  0.000117  0.992873  0.006961 
 0.078674  0.760911  0.119609  0.040806 
 0.018086  0.101083  0.745940  0.134891 
 0.013193  0.013437  0.915485  0.057884 
 0.124771  0.667907  0.049675  0.157647 
 0.123985  0.428726  0.155193  0.292096 
 0.699232  0.109436  0.159966  0.031366 
 0.099163  0.117576  0.707913  0.075348 

MOTIF MA0738.1_HIC2_UT_Jurkats_MOF_v1_a23_KAT5 
letter-probability matrix: alength= 4 w= 13 nsites= 100 E= 0
 0.846023  0.012204  0.032431  0.109342 
 0.785022  0.050398  0.103643  0.060938 
 0.854909  0.011819  0.115306  0.017965 
 0.054798  0.009800  0.056460  0.878942 
 0.020601  0.027568  0.348914  0.602917 
 0.000138  0.000499  0.989732  0.009631 
 0.063785  0.721256  0.090912  0.124047 
 0.041876  0.254575  0.632961  0.070587 
 0.028316  0.022118  0.909870  0.039696 
 0.091837  0.794484  0.046279  0.067400 
 0.136847  0.442681  0.373651  0.046820 
 0.491485  0.186571  0.250281  0.071662 
 0.073470  0.352426  0.426858  0.147246 

MOTIF MA0741.1_KLF16_45mT_Jurkats_CBP_v1_a19_KAT2 
letter-probability matrix: alength= 4 w= 15 nsites= 100 E= 0
 0.146877  0.479904  0.347826  0.025393 
 0.227151  0.272021  0.193912  0.306915 
 0.004352  0.611274  0.002436  0.381937 
 0.082931  0.063511  0.800839  0.052719 
 0.078969  0.010789  0.867616  0.042627 
 0.001182  0.000511  0.900699  0.097608 
 0.580941  0.000923  0.159325  0.258811 
 0.005888  0.969459  0.023539  0.001114 
 0.190907  0.000376  0.266935  0.541782 
 0.756304  0.000005  0.206904  0.036787 
 0.353892  0.000591  0.645505  0.000013 
 0.012500  0.035414  0.948755  0.003330 
 0.018548  0.832877  0.015679  0.132897 
 0.141554  0.341898  0.388152  0.128396 
 0.025421  0.335376  0.199159  0.440043 

MOTIF MA0741.1_KLF16_45mT_Jurkats_CBP_v1_a27_KAT3 
letter-probability matrix: alength= 4 w= 15 nsites= 100 E= 0
 0.142832  0.023649  0.172890  0.660628 
 0.186663  0.054886  0.574977  0.183473 
 0.000105  0.996933  0.000348  0.002614 
 0.373563  0.262574  0.286457  0.077407 
 0.049641  0.016684  0.927829  0.005846 
 0.000421  0.000020  0.048462  0.951096 
 0.255736  0.001423  0.389296  0.353544 
 0.008827  0.943648  0.046384  0.001142 
 0.147476  0.000264  0.611616  0.240643 
 0.659929  0.000003  0.332094  0.007974 
 0.487271  0.000411  0.512317  0.000002 
 0.036894  0.027929  0.935157  0.000020 
 0.001896  0.886699  0.001569  0.109837 
 0.100424  0.139277  0.706720  0.053579 
 0.025690  0.718562  0.003748  0.252000 

MOTIF MA0741.1_KLF16_45mT_Jurkats_CBP_v1_a23_KAT5 
letter-probability matrix: alength= 4 w= 15 nsites= 100 E= 0
 0.351751  0.222041  0.113875  0.312333 
 0.051492  0.310301  0.165699  0.472508 
 0.002950  0.888129  0.000579  0.108342 
 0.025167  0.014135  0.620095  0.340603 
 0.027670  0.003183  0.738816  0.230331 
 0.000734  0.003256  0.436697  0.559313 
 0.398921  0.000239  0.440974  0.159866 
 0.003471  0.979174  0.007464  0.009892 
 0.124818  0.000035  0.246115  0.629032 
 0.520764  0.000003  0.342353  0.136880 
 0.363584  0.000021  0.636391  0.000004 
 0.031392  0.005110  0.962009  0.001489 
 0.044633  0.660395  0.038502  0.256470 
 0.229488  0.169035  0.247091  0.354386 
 0.032563  0.378459  0.164793  0.424185 

MOTIF MA0741.1_KLF16_45mT_Jurkats_MOZ_v1_a19_KAT2 
letter-probability matrix: alength= 4 w= 15 nsites= 100 E= 0
 0.004527  0.084511  0.334029  0.576932 
 0.386452  0.127060  0.091335  0.395153 
 0.263559  0.000784  0.734206  0.001451 
 0.216633  0.742740  0.001824  0.038804 
 0.000769  0.997828  0.000474  0.000928 
 0.020019  0.979948  0.000024  0.000009 
 0.007149  0.986350  0.004197  0.002304 
 0.433438  0.010322  0.351151  0.205089 
 0.014812  0.976960  0.005372  0.002856 
 0.010337  0.965695  0.018199  0.005769 
 0.002480  0.225201  0.000577  0.771742 
 0.046480  0.201343  0.000066  0.752112 
 0.102990  0.361404  0.258017  0.277589 
 0.029146  0.941932  0.024050  0.004872 
 0.394802  0.187967  0.057061  0.360171 

MOTIF MA0741.1_KLF16_45mT_Jurkats_MOZ_v1_a28_KAT4 
letter-probability matrix: alength= 4 w= 15 nsites= 100 E= 0
 0.280891  0.042231  0.342508  0.334370 
 0.535633  0.176245  0.286389  0.001733 
 0.005546  0.000198  0.994042  0.000214 
 0.024779  0.971244  0.000096  0.003882 
 0.000144  0.999666  0.000102  0.000088 
 0.345652  0.654303  0.000024  0.000021 
 0.000532  0.998541  0.000556  0.000372 
 0.155962  0.002135  0.828807  0.013096 
 0.000595  0.997663  0.000730  0.001012 
 0.001088  0.997186  0.001127  0.000598 
 0.001047  0.988739  0.000576  0.009638 
 0.171674  0.198472  0.000002  0.629852 
 0.003096  0.866101  0.021105  0.109698 
 0.382063  0.315988  0.301868  0.000081 
 0.130460  0.655206  0.206236  0.008098 

MOTIF MA0743.1_SCRT1_45mT_Jurkats_TIP60_v1_a19_KAT2 
letter-probability matrix: alength= 4 w= 19 nsites= 100 E= 0
 0.124087  0.401904  0.266181  0.207828 
 0.131706  0.391773  0.342741  0.133780 
 0.148751  0.353639  0.305407  0.192203 
 0.292355  0.272394  0.153442  0.281809 
 0.999948  0.000024  0.000011  0.000017 
 0.191660  0.211594  0.464183  0.132563 
 0.468273  0.055917  0.415541  0.060269 
 0.248152  0.518998  0.178805  0.054045 
 0.070557  0.876246  0.039125  0.014071 
 0.776330  0.049696  0.126107  0.047866 
 0.000000  0.999848  0.000000  0.000152 
 0.068588  0.013044  0.809939  0.108429 
 0.058413  0.077320  0.035613  0.828655 
 0.017632  0.032333  0.922071  0.027964 
 0.040312  0.223610  0.667869  0.068209 
 0.134443  0.379441  0.170016  0.316100 
 0.169286  0.458387  0.247949  0.124378 
 0.108088  0.465742  0.276836  0.149334 
 0.101864  0.520336  0.333485  0.044315 

MOTIF MA0743.1_SCRT1_45mT_Jurkats_TIP60_v1_a28_KAT4 
letter-probability matrix: alength= 4 w= 19 nsites= 100 E= 0
 0.182110  0.394911  0.279600  0.143379 
 0.075438  0.359597  0.339696  0.225269 
 0.270126  0.169672  0.294546  0.265656 
 0.277359  0.415966  0.133960  0.172715 
 0.999946  0.000020  0.000021  0.000013 
 0.188964  0.195292  0.485001  0.130742 
 0.477843  0.040565  0.448100  0.033491 
 0.226476  0.435219  0.319330  0.018975 
 0.078166  0.897916  0.010675  0.013243 
 0.895305  0.029373  0.065609  0.009714 
 0.000000  0.998448  0.000000  0.001552 
 0.031745  0.009971  0.880715  0.077569 
 0.022263  0.071382  0.018454  0.887901 
 0.017213  0.021486  0.922640  0.038661 
 0.025596  0.245245  0.691966  0.037193 
 0.084151  0.296387  0.167832  0.451630 
 0.194898  0.521138  0.195980  0.087984 
 0.106970  0.404402  0.299217  0.189411 
 0.062074  0.669884  0.211587  0.056455 

MOTIF MA0744.1_SCRT2_45mT_Jurkats_TIP60_v1_a19_KAT2 
letter-probability matrix: alength= 4 w= 17 nsites= 100 E= 0
 0.270422  0.109705  0.518732  0.101140 
 0.025824  0.908759  0.018336  0.047081 
 0.097452  0.111781  0.739313  0.051454 
 0.122896  0.501181  0.110811  0.265112 
 0.818583  0.032273  0.114929  0.034215 
 0.106576  0.145098  0.651047  0.097279 
 0.161139  0.015805  0.795412  0.027643 
 0.322295  0.372213  0.265133  0.040360 
 0.024804  0.932076  0.023180  0.019941 
 0.742977  0.140384  0.085947  0.030692 
 0.000000  0.999992  0.000000  0.000008 
 0.027142  0.009807  0.712093  0.250958 
 0.034604  0.108202  0.022974  0.834221 
 0.016961  0.047803  0.888791  0.046445 
 0.010231  0.674136  0.264243  0.051389 
 0.046449  0.293608  0.446516  0.213426 
 0.021049  0.832920  0.040622  0.105408 

MOTIF MA0744.1_SCRT2_45mT_Jurkats_TIP60_v1_a28_KAT4 
letter-probability matrix: alength= 4 w= 17 nsites= 100 E= 0
 0.146990  0.062881  0.451947  0.338182 
 0.014198  0.963919  0.010531  0.011351 
 0.072147  0.152906  0.722426  0.052521 
 0.089225  0.563646  0.185646  0.161483 
 0.859127  0.054718  0.060747  0.025408 
 0.073428  0.059001  0.793837  0.073734 
 0.183253  0.051187  0.704501  0.061060 
 0.158308  0.459746  0.354239  0.027706 
 0.029753  0.908538  0.023247  0.038462 
 0.822678  0.036111  0.106943  0.034268 
 0.000000  0.999231  0.000000  0.000769 
 0.031126  0.006313  0.761080  0.201481 
 0.016410  0.068204  0.030740  0.884646 
 0.009880  0.040977  0.922501  0.026642 
 0.004922  0.820272  0.146346  0.028460 
 0.035914  0.293391  0.192951  0.477745 
 0.033665  0.828039  0.036555  0.101741 

MOTIF MA0744.1_SCRT2_UT_Jurkats_TIP60_v1_a19_KAT2 
letter-probability matrix: alength= 4 w= 17 nsites= 100 E= 0
 0.103192  0.087273  0.644112  0.165423 
 0.049443  0.905897  0.015776  0.028883 
 0.091243  0.104664  0.616944  0.187149 
 0.232771  0.564897  0.049889  0.152444 
 0.748644  0.053272  0.122237  0.075846 
 0.151953  0.162195  0.492199  0.193653 
 0.084803  0.045857  0.803699  0.065641 
 0.223091  0.305452  0.308398  0.163059 
 0.068893  0.797776  0.067396  0.065934 
 0.434520  0.141394  0.352651  0.071435 
 0.000000  0.999929  0.000000  0.000071 
 0.026965  0.004987  0.110962  0.857085 
 0.037788  0.369633  0.056474  0.536105 
 0.036629  0.120191  0.675798  0.167381 
 0.014400  0.719451  0.142613  0.123536 
 0.038342  0.322720  0.254048  0.384889 
 0.048311  0.526993  0.156970  0.267726 

MOTIF MA0744.1_SCRT2_UT_Jurkats_TIP60_v1_a28_KAT4 
letter-probability matrix: alength= 4 w= 17 nsites= 100 E= 0
 0.092052  0.119279  0.429577  0.359092 
 0.041718  0.910440  0.021397  0.026445 
 0.119627  0.199237  0.595151  0.085986 
 0.163851  0.554177  0.114316  0.167656 
 0.790048  0.074025  0.068607  0.067320 
 0.081572  0.051974  0.718340  0.148114 
 0.102083  0.048261  0.785520  0.064137 
 0.162730  0.358317  0.420341  0.058612 
 0.048790  0.794337  0.052929  0.103944 
 0.538212  0.265283  0.145271  0.051234 
 0.000000  0.999578  0.000000  0.000422 
 0.019456  0.011469  0.273994  0.695081 
 0.067769  0.161280  0.072305  0.698645 
 0.046310  0.076322  0.787552  0.089816 
 0.021776  0.789113  0.094083  0.095028 
 0.035685  0.222283  0.104997  0.637036 
 0.059191  0.655712  0.156333  0.128763 

MOTIF MA0745.1_SNAI2_45mT_Jurkats_TIP60_v1_a19_KAT2 
letter-probability matrix: alength= 4 w= 13 nsites= 100 E= 0
 0.038987  0.157688  0.745802  0.057523 
 0.185707  0.092732  0.644710  0.076852 
 0.383377  0.180788  0.386926  0.048909 
 0.248169  0.251736  0.462240  0.037856 
 0.111832  0.834090  0.027868  0.026209 
 0.577571  0.115552  0.236558  0.070319 
 0.000000  0.999861  0.000000  0.000139 
 0.082807  0.026844  0.320991  0.569357 
 0.060425  0.169893  0.088222  0.681461 
 0.031497  0.033917  0.881991  0.052594 
 0.013024  0.088981  0.862084  0.035911 
 0.085838  0.513160  0.237367  0.163635 
 0.233969  0.143208  0.067017  0.555806 

MOTIF MA0745.1_SNAI2_45mT_Jurkats_TIP60_v1_a28_KAT4 
letter-probability matrix: alength= 4 w= 13 nsites= 100 E= 0
 0.091127  0.402207  0.409140  0.097525 
 0.146417  0.120796  0.619885  0.112901 
 0.502252  0.145408  0.289358  0.062982 
 0.209670  0.182647  0.597829  0.009854 
 0.130930  0.821387  0.027442  0.020241 
 0.695112  0.107484  0.174247  0.023157 
 0.000000  0.998957  0.000000  0.001043 
 0.042324  0.019594  0.353558  0.584524 
 0.044129  0.130806  0.059424  0.765641 
 0.046902  0.019732  0.919218  0.014148 
 0.006406  0.055747  0.915397  0.022450 
 0.060501  0.628841  0.180992  0.129665 
 0.224237  0.166167  0.088596  0.521000 

MOTIF MA0745.1_SNAI2_UT_Jurkats_TIP60_v1_a19_KAT2 
letter-probability matrix: alength= 4 w= 13 nsites= 100 E= 0
 0.040077  0.142637  0.762030  0.055256 
 0.161230  0.126464  0.569614  0.142692 
 0.329786  0.260578  0.339652  0.069984 
 0.182539  0.272622  0.513121  0.031718 
 0.173984  0.712115  0.077543  0.036357 
 0.401313  0.127494  0.402185  0.069008 
 0.000000  0.999989  0.000000  0.000011 
 0.098836  0.048463  0.067055  0.785645 
 0.097681  0.319432  0.115379  0.467508 
 0.059435  0.130673  0.728435  0.081457 
 0.017193  0.115388  0.828562  0.038857 
 0.150189  0.541628  0.201244  0.106939 
 0.219252  0.194256  0.073942  0.512550 

MOTIF MA0745.1_SNAI2_UT_Jurkats_TIP60_v1_a28_KAT4 
letter-probability matrix: alength= 4 w= 13 nsites= 100 E= 0
 0.168036  0.412597  0.236741  0.182626 
 0.208977  0.141913  0.475830  0.173281 
 0.497966  0.130976  0.290993  0.080066 
 0.259793  0.237905  0.482649  0.019653 
 0.135799  0.814736  0.033771  0.015695 
 0.617329  0.175980  0.176799  0.029891 
 0.000000  0.998955  0.000000  0.001045 
 0.044177  0.027663  0.186692  0.741468 
 0.035307  0.193157  0.085848  0.685688 
 0.046685  0.056407  0.842198  0.054709 
 0.015127  0.148911  0.790576  0.045385 
 0.115241  0.425242  0.276499  0.183018 
 0.190708  0.182459  0.051819  0.575015 

MOTIF MA0747.1_SP8_45mT_Jurkats_TIP60_v1_a19_KAT2 
letter-probability matrix: alength= 4 w= 16 nsites= 100 E= 0
 0.152314  0.245935  0.399811  0.201940 
 0.154600  0.462740  0.141270  0.241390 
 0.044640  0.747843  0.018655  0.188862 
 0.166021  0.155597  0.298115  0.380267 
 0.116911  0.027877  0.695799  0.159413 
 0.001108  0.002253  0.053112  0.943527 
 0.053142  0.000024  0.025135  0.921699 
 0.001162  0.997262  0.000634  0.000942 
 0.469023  0.000030  0.152769  0.378178 
 0.024901  0.000000  0.961107  0.013992 
 0.032105  0.000000  0.967894  0.000000 
 0.014700  0.027986  0.925208  0.032106 
 0.563218  0.127996  0.183253  0.125533 
 0.137671  0.095742  0.627447  0.139140 
 0.300831  0.184283  0.259870  0.255016 
 0.434740  0.308133  0.081373  0.175754 

MOTIF MA0747.1_SP8_45mT_Jurkats_TIP60_v1_a28_KAT4 
letter-probability matrix: alength= 4 w= 16 nsites= 100 E= 0
 0.174778  0.470571  0.188847  0.165804 
 0.111144  0.298049  0.361943  0.228864 
 0.027293  0.831143  0.041246  0.100319 
 0.254506  0.224264  0.305614  0.215615 
 0.133827  0.128585  0.595505  0.142083 
 0.007655  0.007342  0.075502  0.909501 
 0.003390  0.000032  0.007714  0.988864 
 0.007728  0.986639  0.002525  0.003108 
 0.603238  0.000154  0.088440  0.308167 
 0.060665  0.000000  0.919802  0.019532 
 0.030011  0.000000  0.969989  0.000000 
 0.045614  0.108724  0.796178  0.049484 
 0.472528  0.249410  0.152355  0.125707 
 0.242801  0.042978  0.365552  0.348668 
 0.167173  0.217316  0.289839  0.325672 
 0.381816  0.082405  0.224519  0.311259 

MOTIF MA0747.1_SP8_UT_Jurkats_TIP60_v1_a19_KAT2 
letter-probability matrix: alength= 4 w= 16 nsites= 100 E= 0
 0.468352  0.113016  0.195713  0.222919 
 0.176927  0.348331  0.082423  0.392319 
 0.114497  0.654816  0.028924  0.201763 
 0.360435  0.092233  0.333956  0.213375 
 0.115787  0.027696  0.837210  0.019306 
 0.003911  0.012230  0.113031  0.870828 
 0.059503  0.000081  0.035358  0.905059 
 0.005785  0.978401  0.002565  0.013249 
 0.523613  0.000042  0.160978  0.315367 
 0.050592  0.000000  0.928849  0.020560 
 0.037043  0.000000  0.962956  0.000000 
 0.025507  0.131408  0.820689  0.022396 
 0.263401  0.107429  0.191908  0.437262 
 0.043228  0.075054  0.714894  0.166824 
 0.502846  0.113185  0.161150  0.222819 
 0.346446  0.087070  0.235425  0.331060 

MOTIF MA0747.1_SP8_UT_Jurkats_TIP60_v1_a28_KAT4 
letter-probability matrix: alength= 4 w= 16 nsites= 100 E= 0
 0.151784  0.406477  0.266018  0.175720 
 0.163024  0.270994  0.315110  0.250872 
 0.136128  0.564812  0.126875  0.172185 
 0.184589  0.319453  0.248482  0.247477 
 0.316265  0.189561  0.335722  0.158451 
 0.031020  0.026467  0.140163  0.802351 
 0.007483  0.000202  0.014868  0.977446 
 0.029567  0.935016  0.017127  0.018289 
 0.421434  0.000397  0.152769  0.425399 
 0.024081  0.000000  0.947214  0.028705 
 0.012346  0.000000  0.987654  0.000000 
 0.073113  0.079568  0.784444  0.062874 
 0.254550  0.303365  0.287372  0.154714 
 0.324815  0.131710  0.188959  0.354515 
 0.209269  0.202576  0.250872  0.337284 
 0.224602  0.187057  0.270823  0.317518 

MOTIF MA0748.1_YY2_45mT_Jurkats_CBP_v1_a19_KAT2 
letter-probability matrix: alength= 4 w= 15 nsites= 100 E= 0
 0.013799  0.016381  0.934288  0.035532 
 0.280922  0.285137  0.097402  0.336539 
 0.091835  0.029553  0.052407  0.826205 
 0.136732  0.043107  0.523577  0.296584 
 0.017790  0.932536  0.045825  0.003850 
 0.021158  0.684357  0.286333  0.008152 
 0.014655  0.004649  0.970939  0.009756 
 0.021012  0.942666  0.013146  0.023176 
 0.052590  0.740283  0.195714  0.011413 
 0.906036  0.001050  0.088786  0.004127 
 0.024580  0.012135  0.017382  0.945903 
 0.023075  0.068371  0.094126  0.814429 
 0.096526  0.003719  0.121664  0.778090 
 0.351890  0.288076  0.257017  0.103017 
 0.276473  0.069412  0.552488  0.101627 

MOTIF MA0748.1_YY2_45mT_Jurkats_CBP_v1_a27_KAT3 
letter-probability matrix: alength= 4 w= 15 nsites= 100 E= 0
 0.258800  0.013253  0.625973  0.101974 
 0.020797  0.038630  0.401803  0.538770 
 0.085562  0.113284  0.665932  0.135222 
 0.110134  0.002965  0.132222  0.754678 
 0.009768  0.985325  0.001262  0.003645 
 0.001335  0.988085  0.010104  0.000476 
 0.001663  0.000879  0.997011  0.000448 
 0.001776  0.993359  0.001763  0.003102 
 0.029559  0.943152  0.022443  0.004846 
 0.977700  0.000338  0.021774  0.000188 
 0.018887  0.003091  0.005590  0.972432 
 0.001361  0.001156  0.008503  0.988980 
 0.316422  0.000727  0.104887  0.577965 
 0.084697  0.135526  0.042174  0.737603 
 0.175040  0.691064  0.089685  0.044211 

MOTIF MA0748.1_YY2_45mT_Jurkats_MOF_v1_a16_KAT1 
letter-probability matrix: alength= 4 w= 15 nsites= 100 E= 0
 0.182153  0.262296  0.378934  0.176616 
 0.286704  0.307424  0.206396  0.199476 
 0.285566  0.159042  0.329666  0.225726 
 0.176656  0.101928  0.412738  0.308678 
 0.148942  0.669433  0.107340  0.074285 
 0.108794  0.557527  0.295608  0.038071 
 0.086225  0.017626  0.733463  0.162686 
 0.080811  0.885316  0.027861  0.006011 
 0.000784  0.997161  0.000995  0.001060 
 0.997504  0.000502  0.001369  0.000626 
 0.000973  0.001210  0.001100  0.996717 
 0.021152  0.092288  0.240120  0.646439 
 0.207896  0.011319  0.033880  0.746905 
 0.211524  0.343754  0.216439  0.228283 
 0.200265  0.205723  0.406176  0.187836 

MOTIF MA0748.1_YY2_45mT_Jurkats_MOF_v1_a27_KAT3 
letter-probability matrix: alength= 4 w= 15 nsites= 100 E= 0
 0.268291  0.158148  0.295859  0.277702 
 0.169600  0.343164  0.184673  0.302563 
 0.252815  0.161012  0.256320  0.329853 
 0.178971  0.173161  0.272527  0.375341 
 0.196914  0.609654  0.122659  0.070773 
 0.124894  0.525467  0.262285  0.087354 
 0.154674  0.030761  0.692302  0.122263 
 0.120782  0.833870  0.036785  0.008563 
 0.001473  0.995111  0.001675  0.001742 
 0.996730  0.000750  0.001727  0.000793 
 0.001212  0.001293  0.001094  0.996400 
 0.025395  0.134069  0.237643  0.602893 
 0.184893  0.009868  0.024135  0.781105 
 0.204286  0.394052  0.159786  0.241876 
 0.239337  0.264080  0.330063  0.166520 

MOTIF MA0748.1_YY2_45mT_Jurkats_MOF_v1_a23_KAT5 
letter-probability matrix: alength= 4 w= 15 nsites= 100 E= 0
 0.240057  0.241997  0.264502  0.253444 
 0.174445  0.334084  0.223640  0.267831 
 0.269847  0.176024  0.269437  0.284692 
 0.141289  0.138452  0.461565  0.258694 
 0.154385  0.582891  0.165806  0.096918 
 0.143187  0.511241  0.304104  0.041467 
 0.184594  0.032050  0.625559  0.157797 
 0.146722  0.802308  0.037747  0.013223 
 0.003518  0.990643  0.002522  0.003317 
 0.992524  0.001165  0.004697  0.001614 
 0.003176  0.004306  0.004747  0.987771 
 0.027776  0.141167  0.289164  0.541892 
 0.196932  0.017531  0.023281  0.762256 
 0.175688  0.346758  0.231966  0.245589 
 0.215444  0.323134  0.293302  0.168120 

MOTIF MA0748.1_YY2_45mT_Jurkats_MOZ_v1_a19_KAT2 
letter-probability matrix: alength= 4 w= 15 nsites= 100 E= 0
 0.139928  0.504586  0.217233  0.138254 
 0.185832  0.371362  0.167737  0.275069 
 0.312597  0.077105  0.585927  0.024370 
 0.035859  0.004569  0.424171  0.535401 
 0.001389  0.998328  0.000133  0.000150 
 0.001053  0.945119  0.053825  0.000003 
 0.000045  0.000001  0.999920  0.000034 
 0.000001  0.999998  0.000000  0.000000 
 0.000001  0.999998  0.000000  0.000001 
 0.999997  0.000001  0.000002  0.000000 
 0.000001  0.000001  0.000001  0.999998 
 0.000235  0.001217  0.020314  0.978233 
 0.087408  0.000087  0.024368  0.888137 
 0.145738  0.444840  0.148663  0.260759 
 0.171146  0.149948  0.311314  0.367592 

MOTIF MA0748.1_YY2_45mT_Jurkats_MOZ_v1_a28_KAT4 
letter-probability matrix: alength= 4 w= 15 nsites= 100 E= 0
 0.164924  0.388633  0.231729  0.214714 
 0.061695  0.392571  0.225156  0.320577 
 0.218646  0.092783  0.651751  0.036820 
 0.060989  0.015708  0.460205  0.463097 
 0.002205  0.997261  0.000324  0.000210 
 0.003122  0.884056  0.112814  0.000008 
 0.000151  0.000002  0.999738  0.000108 
 0.000002  0.999994  0.000002  0.000002 
 0.000004  0.999992  0.000002  0.000002 
 0.999987  0.000005  0.000006  0.000001 
 0.000002  0.000003  0.000003  0.999993 
 0.000459  0.002987  0.017849  0.978705 
 0.104366  0.000381  0.056849  0.838404 
 0.132383  0.533299  0.163293  0.171024 
 0.084548  0.156143  0.413501  0.345807 

MOTIF MA0748.1_YY2_45mT_Jurkats_TIP60_v1_a19_KAT2 
letter-probability matrix: alength= 4 w= 15 nsites= 100 E= 0
 0.414561  0.161495  0.239447  0.184497 
 0.174557  0.455263  0.156873  0.213307 
 0.327348  0.125927  0.260930  0.285795 
 0.214579  0.073462  0.369088  0.342872 
 0.181863  0.580790  0.067422  0.169924 
 0.031370  0.751660  0.207778  0.009192 
 0.131442  0.008493  0.782712  0.077353 
 0.001820  0.992506  0.002857  0.002816 
 0.000889  0.996356  0.000969  0.001786 
 0.995552  0.000276  0.001871  0.002301 
 0.000684  0.000683  0.001012  0.997621 
 0.015941  0.035089  0.054491  0.894479 
 0.004865  0.000217  0.994814  0.000104 
 0.049281  0.182358  0.041204  0.727157 
 0.069950  0.233397  0.610140  0.086512 

MOTIF MA0748.1_YY2_45mT_Jurkats_TIP60_v1_a28_KAT4 
letter-probability matrix: alength= 4 w= 15 nsites= 100 E= 0
 0.406996  0.111120  0.220740  0.261144 
 0.050505  0.598954  0.169701  0.180840 
 0.370262  0.160878  0.303424  0.165436 
 0.178748  0.081636  0.323908  0.415708 
 0.114571  0.643442  0.073205  0.168782 
 0.023759  0.762919  0.200309  0.013013 
 0.138468  0.011345  0.761955  0.088232 
 0.001942  0.992748  0.003503  0.001806 
 0.000860  0.996419  0.000722  0.001998 
 0.995430  0.000238  0.002206  0.002126 
 0.000562  0.000609  0.001092  0.997736 
 0.016351  0.026424  0.040700  0.916525 
 0.006937  0.000241  0.992731  0.000091 
 0.060820  0.127641  0.068808  0.742732 
 0.051460  0.261791  0.551771  0.134978 

MOTIF MA0748.1_YY2_UT_Jurkats_CBP_v1_a19_KAT2 
letter-probability matrix: alength= 4 w= 15 nsites= 100 E= 0
 0.021378  0.048443  0.880210  0.049969 
 0.107352  0.314525  0.191361  0.386762 
 0.008409  0.012108  0.019972  0.959511 
 0.071757  0.020655  0.636756  0.270832 
 0.004888  0.964401  0.029852  0.000859 
 0.010608  0.465929  0.521312  0.002151 
 0.004096  0.004579  0.982609  0.008717 
 0.007754  0.945717  0.011651  0.034878 
 0.120726  0.848628  0.013974  0.016672 
 0.784547  0.000512  0.213657  0.001284 
 0.013283  0.015586  0.028460  0.942671 
 0.005066  0.011306  0.023341  0.960288 
 0.037676  0.000633  0.073495  0.888196 
 0.176312  0.293332  0.311752  0.218604 
 0.115429  0.078565  0.337701  0.468305 

MOTIF MA0748.1_YY2_UT_Jurkats_CBP_v1_a27_KAT3 
letter-probability matrix: alength= 4 w= 15 nsites= 100 E= 0
 0.018537  0.030997  0.923122  0.027345 
 0.034028  0.232584  0.033062  0.700327 
 0.240866  0.207898  0.070680  0.480556 
 0.068533  0.039529  0.842256  0.049681 
 0.057326  0.851532  0.034234  0.056907 
 0.044673  0.413027  0.539198  0.003102 
 0.010149  0.035777  0.896570  0.057505 
 0.006751  0.930918  0.043019  0.019312 
 0.276378  0.505729  0.084924  0.132969 
 0.921922  0.000580  0.068740  0.008757 
 0.035348  0.253747  0.050012  0.660893 
 0.055335  0.120944  0.146960  0.676762 
 0.016315  0.001228  0.070208  0.912249 
 0.233667  0.702807  0.045560  0.017966 
 0.181138  0.075846  0.351042  0.391974 

MOTIF MA0748.1_YY2_UT_Jurkats_KAT2B_v1_a16_KAT1 
letter-probability matrix: alength= 4 w= 15 nsites= 100 E= 0
 0.045637  0.197966  0.666741  0.089655 
 0.165318  0.521337  0.117320  0.196025 
 0.403820  0.058749  0.327849  0.209582 
 0.022683  0.022325  0.785770  0.169223 
 0.026416  0.959486  0.010678  0.003420 
 0.014718  0.744654  0.238563  0.002065 
 0.003643  0.023059  0.964162  0.009136 
 0.003205  0.991313  0.003838  0.001644 
 0.003001  0.971804  0.006876  0.018320 
 0.979198  0.003251  0.015192  0.002358 
 0.002679  0.007799  0.010952  0.978570 
 0.021506  0.015195  0.048543  0.914755 
 0.036957  0.000609  0.655264  0.307170 
 0.332841  0.381662  0.129511  0.155987 
 0.377279  0.232716  0.245910  0.144095 

MOTIF MA0748.1_YY2_UT_Jurkats_KAT2B_v1_a27_KAT3 
letter-probability matrix: alength= 4 w= 15 nsites= 100 E= 0
 0.254075  0.099717  0.234151  0.412056 
 0.096444  0.207687  0.112674  0.583195 
 0.379928  0.157333  0.272663  0.190077 
 0.112577  0.049842  0.340186  0.497395 
 0.005981  0.979691  0.013258  0.001070 
 0.012918  0.784732  0.202200  0.000150 
 0.001603  0.001365  0.995217  0.001814 
 0.000188  0.998900  0.000438  0.000475 
 0.001281  0.996066  0.000750  0.001904 
 0.993762  0.000126  0.005881  0.000230 
 0.000580  0.000675  0.000761  0.997983 
 0.002779  0.019821  0.046693  0.930706 
 0.072935  0.000927  0.488308  0.437830 
 0.113752  0.328517  0.311651  0.246080 
 0.262156  0.256994  0.242236  0.238614 

MOTIF MA0748.1_YY2_UT_Jurkats_KAT2B_v1_a23_KAT5 
letter-probability matrix: alength= 4 w= 15 nsites= 100 E= 0
 0.190259  0.132374  0.418695  0.258672 
 0.151009  0.298692  0.144930  0.405369 
 0.241940  0.084457  0.364309  0.309294 
 0.035852  0.032877  0.566752  0.364519 
 0.016466  0.921825  0.043896  0.017814 
 0.045308  0.920344  0.027015  0.007332 
 0.005248  0.476321  0.509145  0.009287 
 0.025994  0.758723  0.146918  0.068365 
 0.291392  0.542776  0.091095  0.074737 
 0.130787  0.000733  0.864076  0.004404 
 0.076179  0.074898  0.151642  0.697282 
 0.006629  0.030946  0.057057  0.905367 
 0.049203  0.001025  0.786761  0.163011 
 0.036197  0.682673  0.085552  0.195578 
 0.114238  0.229400  0.340410  0.315952 

MOTIF MA0748.1_YY2_UT_Jurkats_MOF_v1_a16_KAT1 
letter-probability matrix: alength= 4 w= 15 nsites= 100 E= 0
 0.209259  0.258825  0.236968  0.294948 
 0.217919  0.360097  0.164113  0.257871 
 0.262668  0.188831  0.291149  0.257352 
 0.154073  0.077102  0.471530  0.297294 
 0.130311  0.672022  0.110102  0.087565 
 0.119259  0.445282  0.399745  0.035714 
 0.130418  0.027523  0.696647  0.145412 
 0.077149  0.890751  0.025126  0.006974 
 0.000947  0.996874  0.001229  0.000949 
 0.997175  0.000693  0.001632  0.000500 
 0.001274  0.001353  0.001149  0.996223 
 0.027108  0.122359  0.185028  0.665505 
 0.180877  0.010450  0.037911  0.770761 
 0.195637  0.371026  0.223567  0.209770 
 0.210518  0.193801  0.444128  0.151553 

MOTIF MA0748.1_YY2_UT_Jurkats_MOF_v1_a27_KAT3 
letter-probability matrix: alength= 4 w= 15 nsites= 100 E= 0
 0.238840  0.248980  0.249188  0.262992 
 0.153807  0.343788  0.185462  0.316943 
 0.225444  0.180411  0.252294  0.341850 
 0.196988  0.177897  0.321341  0.303773 
 0.202581  0.475938  0.170054  0.151427 
 0.170925  0.369267  0.335665  0.124143 
 0.177360  0.072782  0.493631  0.256226 
 0.254479  0.630764  0.093559  0.021198 
 0.002578  0.991231  0.003574  0.002618 
 0.989893  0.003029  0.003722  0.003356 
 0.003769  0.006207  0.003553  0.986472 
 0.040373  0.160901  0.323655  0.475070 
 0.282519  0.031083  0.060169  0.626229 
 0.240358  0.337774  0.192039  0.229829 
 0.294832  0.250611  0.293894  0.160663 

MOTIF MA0748.1_YY2_UT_Jurkats_MOF_v1_a23_KAT5 
letter-probability matrix: alength= 4 w= 15 nsites= 100 E= 0
 0.188697  0.323912  0.272791  0.214601 
 0.222690  0.329443  0.206454  0.241412 
 0.158552  0.221765  0.260232  0.359451 
 0.233622  0.185641  0.319640  0.261097 
 0.134501  0.526994  0.228027  0.110478 
 0.229553  0.412090  0.268505  0.089852 
 0.264102  0.053607  0.488283  0.194008 
 0.190082  0.744890  0.053095  0.011933 
 0.004609  0.989463  0.003108  0.002820 
 0.993990  0.001037  0.003599  0.001374 
 0.002432  0.004335  0.003737  0.989496 
 0.016436  0.264096  0.295519  0.423950 
 0.300340  0.024563  0.042197  0.632900 
 0.189107  0.352947  0.236808  0.221138 
 0.209936  0.322675  0.338776  0.128612 

MOTIF MA0748.1_YY2_UT_Jurkats_MOZ_v1_a19_KAT2 
letter-probability matrix: alength= 4 w= 15 nsites= 100 E= 0
 0.115111  0.498215  0.239194  0.147479 
 0.165577  0.436710  0.119426  0.278286 
 0.352708  0.068474  0.544475  0.034343 
 0.045136  0.005364  0.463298  0.486202 
 0.001916  0.997663  0.000264  0.000157 
 0.001493  0.909866  0.088634  0.000007 
 0.000071  0.000002  0.999852  0.000076 
 0.000003  0.999995  0.000001  0.000001 
 0.000002  0.999996  0.000001  0.000001 
 0.999991  0.000002  0.000006  0.000001 
 0.000001  0.000001  0.000002  0.999996 
 0.000504  0.001586  0.011756  0.986154 
 0.080722  0.000075  0.028362  0.890842 
 0.183244  0.474113  0.148578  0.194065 
 0.142107  0.117044  0.349434  0.391415 

MOTIF MA0748.1_YY2_UT_Jurkats_MOZ_v1_a28_KAT4 
letter-probability matrix: alength= 4 w= 15 nsites= 100 E= 0
 0.232070  0.300967  0.247403  0.219559 
 0.065039  0.477602  0.237228  0.220132 
 0.199534  0.063332  0.705262  0.031872 
 0.042723  0.014505  0.409480  0.533292 
 0.002848  0.996343  0.000606  0.000204 
 0.002706  0.905615  0.091655  0.000024 
 0.000305  0.000012  0.999482  0.000201 
 0.000009  0.999972  0.000006  0.000013 
 0.000007  0.999977  0.000007  0.000009 
 0.999919  0.000040  0.000035  0.000006 
 0.000007  0.000011  0.000013  0.999969 
 0.000821  0.002034  0.016166  0.980979 
 0.146000  0.000525  0.036426  0.817049 
 0.135069  0.531308  0.100849  0.232774 
 0.107723  0.199370  0.339371  0.353536 

MOTIF MA0748.1_YY2_UT_Jurkats_TIP60_v1_a19_KAT2 
letter-probability matrix: alength= 4 w= 15 nsites= 100 E= 0
 0.343206  0.122420  0.287291  0.247084 
 0.088338  0.582108  0.146284  0.183270 
 0.252334  0.129710  0.198496  0.419460 
 0.219884  0.080456  0.392557  0.307103 
 0.156246  0.652804  0.063246  0.127704 
 0.042739  0.771929  0.175157  0.010175 
 0.081175  0.012247  0.810635  0.095944 
 0.002370  0.990808  0.003585  0.003237 
 0.001593  0.993815  0.001279  0.003313 
 0.990375  0.000571  0.004578  0.004476 
 0.001141  0.000580  0.001292  0.996986 
 0.013567  0.029385  0.050995  0.906053 
 0.004077  0.000163  0.995616  0.000145 
 0.046726  0.165048  0.050142  0.738084 
 0.059251  0.241225  0.581949  0.117575 

MOTIF MA0748.1_YY2_UT_Jurkats_TIP60_v1_a28_KAT4 
letter-probability matrix: alength= 4 w= 15 nsites= 100 E= 0
 0.349817  0.163482  0.241417  0.245284 
 0.082218  0.415923  0.188147  0.313712 
 0.250752  0.199781  0.302617  0.246850 
 0.183199  0.083857  0.363676  0.369268 
 0.121658  0.673096  0.087057  0.118188 
 0.036365  0.685428  0.261493  0.016714 
 0.167210  0.014044  0.715137  0.103608 
 0.001960  0.992224  0.003785  0.002031 
 0.000980  0.996962  0.000641  0.001417 
 0.994160  0.000117  0.001739  0.003984 
 0.000451  0.000952  0.001137  0.997459 
 0.008166  0.021081  0.027668  0.943085 
 0.006095  0.000247  0.993572  0.000086 
 0.058811  0.085640  0.041313  0.814236 
 0.068317  0.294910  0.512465  0.124308 

MOTIF MA0750.2_ZBTB7A_45mT_Jurkats_CBP_v1_a19_KAT2 
letter-probability matrix: alength= 4 w= 17 nsites= 100 E= 0
 0.339908  0.205849  0.232832  0.221411 
 0.251223  0.235488  0.317100  0.196189 
 0.111734  0.222204  0.196111  0.469951 
 0.478541  0.110617  0.205526  0.205316 
 0.285073  0.282109  0.252556  0.180263 
 0.306061  0.296604  0.180000  0.217335 
 0.027591  0.031660  0.929836  0.010912 
 0.029516  0.038894  0.911418  0.020171 
 0.935318  0.015446  0.022785  0.026451 
 0.671083  0.029568  0.018800  0.280550 
 0.506854  0.127065  0.352450  0.013631 
 0.209298  0.356586  0.144696  0.289420 
 0.250974  0.199544  0.270158  0.279324 
 0.363021  0.210658  0.157008  0.269314 
 0.203237  0.192102  0.123750  0.480911 
 0.294456  0.169395  0.322780  0.213369 
 0.241857  0.156561  0.442052  0.159529 

MOTIF MA0750.2_ZBTB7A_45mT_Jurkats_CBP_v1_a27_KAT3 
letter-probability matrix: alength= 4 w= 17 nsites= 100 E= 0
 0.334305  0.266365  0.237454  0.161876 
 0.268918  0.237701  0.223864  0.269518 
 0.245168  0.311607  0.206224  0.237001 
 0.546023  0.061837  0.136205  0.255936 
 0.176489  0.282854  0.381935  0.158723 
 0.226731  0.329216  0.289189  0.154864 
 0.015027  0.024648  0.952278  0.008047 
 0.027959  0.048124  0.917645  0.006271 
 0.961950  0.011076  0.013651  0.013324 
 0.714528  0.034131  0.003558  0.247783 
 0.632671  0.065086  0.294882  0.007361 
 0.416598  0.194034  0.144153  0.245215 
 0.154754  0.181679  0.226353  0.437214 
 0.198665  0.224397  0.204222  0.372716 
 0.230442  0.134501  0.237466  0.397591 
 0.271208  0.242892  0.177803  0.308097 
 0.413637  0.161090  0.290868  0.134405 

MOTIF MA0750.2_ZBTB7A_45mT_Jurkats_MOF_v1_a16_KAT1 
letter-probability matrix: alength= 4 w= 17 nsites= 100 E= 0
 0.207505  0.135422  0.491792  0.165281 
 0.240810  0.262018  0.244539  0.252633 
 0.982169  0.006662  0.002391  0.008777 
 0.744578  0.061463  0.107929  0.086030 
 0.190752  0.349420  0.114690  0.345138 
 0.372914  0.416120  0.101606  0.109361 
 0.017303  0.029684  0.833003  0.120011 
 0.031363  0.074328  0.832375  0.061934 
 0.882228  0.037184  0.042924  0.037664 
 0.740546  0.024057  0.032315  0.203081 
 0.960482  0.007014  0.031693  0.000812 
 0.110114  0.190985  0.131167  0.567733 
 0.480963  0.103250  0.309723  0.106064 
 0.294300  0.222742  0.148060  0.334898 
 0.182455  0.218897  0.324851  0.273796 
 0.397728  0.348427  0.214233  0.039612 
 0.087620  0.244931  0.587960  0.079490 

MOTIF MA0750.2_ZBTB7A_45mT_Jurkats_MOF_v1_a27_KAT3 
letter-probability matrix: alength= 4 w= 17 nsites= 100 E= 0
 0.291478  0.153481  0.440507  0.114535 
 0.464514  0.129533  0.213105  0.192848 
 0.998743  0.000143  0.000138  0.000977 
 0.470139  0.054800  0.222338  0.252723 
 0.156245  0.402859  0.334030  0.106866 
 0.343659  0.546271  0.062086  0.047984 
 0.002415  0.001683  0.994617  0.001285 
 0.002971  0.002503  0.992104  0.002422 
 0.996436  0.000867  0.001297  0.001400 
 0.864065  0.003158  0.000928  0.131849 
 0.794980  0.017119  0.186859  0.001041 
 0.090827  0.316556  0.067334  0.525283 
 0.250471  0.096921  0.246108  0.406499 
 0.211549  0.292530  0.255416  0.240505 
 0.329967  0.122826  0.162462  0.384746 
 0.217361  0.222117  0.303925  0.256598 
 0.291520  0.144122  0.254517  0.309841 

MOTIF MA0750.2_ZBTB7A_45mT_Jurkats_MOF_v1_a23_KAT5 
letter-probability matrix: alength= 4 w= 17 nsites= 100 E= 0
 0.070383  0.048247  0.850355  0.031015 
 0.270156  0.350926  0.207970  0.170949 
 0.838719  0.017640  0.022163  0.121478 
 0.410438  0.094532  0.288497  0.206534 
 0.188032  0.229541  0.417502  0.164926 
 0.437251  0.350911  0.120307  0.091531 
 0.002531  0.001929  0.991886  0.003654 
 0.005736  0.005936  0.980096  0.008232 
 0.988044  0.003086  0.004240  0.004630 
 0.912155  0.004243  0.004710  0.078892 
 0.695068  0.035011  0.269137  0.000784 
 0.277746  0.261290  0.041348  0.419616 
 0.110493  0.443308  0.176173  0.270025 
 0.230945  0.314360  0.136267  0.318428 
 0.393761  0.143648  0.220300  0.242291 
 0.276691  0.107532  0.313797  0.301980 
 0.332253  0.115814  0.374637  0.177296 

MOTIF MA0750.2_ZBTB7A_45mT_Jurkats_TIP60_v1_a19_KAT2 
letter-probability matrix: alength= 4 w= 17 nsites= 100 E= 0
 0.299140  0.211833  0.222430  0.266597 
 0.189543  0.382209  0.187521  0.240728 
 0.109934  0.505533  0.186594  0.197939 
 0.740106  0.030595  0.121172  0.108127 
 0.274553  0.519998  0.143158  0.062291 
 0.140674  0.667220  0.086347  0.105759 
 0.001263  0.003790  0.993645  0.001303 
 0.002626  0.005594  0.989184  0.002596 
 0.991507  0.002380  0.002157  0.003956 
 0.235238  0.011888  0.000660  0.752214 
 0.340443  0.107185  0.544519  0.007853 
 0.285117  0.136040  0.128247  0.450596 
 0.202424  0.263719  0.342165  0.191693 
 0.360655  0.187318  0.216902  0.235125 
 0.106724  0.296900  0.203863  0.392513 
 0.310715  0.111369  0.210338  0.367577 
 0.158966  0.371777  0.215157  0.254100 

MOTIF MA0750.2_ZBTB7A_45mT_Jurkats_TIP60_v1_a28_KAT4 
letter-probability matrix: alength= 4 w= 17 nsites= 100 E= 0
 0.278304  0.304031  0.142509  0.275157 
 0.332176  0.351084  0.139521  0.177220 
 0.082266  0.498076  0.202291  0.217367 
 0.608468  0.064490  0.100487  0.226555 
 0.300317  0.540217  0.120286  0.039181 
 0.100748  0.772123  0.078632  0.048497 
 0.000944  0.001409  0.996108  0.001539 
 0.001288  0.003775  0.994079  0.000858 
 0.992730  0.001270  0.001971  0.004029 
 0.442191  0.007341  0.000948  0.549520 
 0.492238  0.026839  0.479712  0.001211 
 0.102464  0.271744  0.080551  0.545242 
 0.205149  0.280817  0.342166  0.171869 
 0.298691  0.159008  0.267849  0.274452 
 0.182977  0.333263  0.280155  0.203605 
 0.352005  0.191650  0.156246  0.300099 
 0.220488  0.307905  0.110371  0.361237 

MOTIF MA0750.2_ZBTB7A_45mT_Jurkats_p300_v1_a27_KAT3 
letter-probability matrix: alength= 4 w= 17 nsites= 100 E= 0
 0.230513  0.182417  0.247978  0.339092 
 0.117871  0.303789  0.390709  0.187630 
 0.023357  0.485415  0.362549  0.128679 
 0.727962  0.019935  0.227718  0.024385 
 0.175518  0.578622  0.091263  0.154597 
 0.306673  0.341891  0.180351  0.171085 
 0.001633  0.002056  0.994668  0.001644 
 0.001272  0.002569  0.994265  0.001893 
 0.995749  0.000887  0.001349  0.002015 
 0.226279  0.001145  0.000591  0.771984 
 0.623326  0.093257  0.282575  0.000842 
 0.222001  0.216566  0.231707  0.329725 
 0.178691  0.084297  0.288579  0.448433 
 0.292435  0.105042  0.425565  0.176959 
 0.224565  0.168675  0.203111  0.403649 
 0.218369  0.457724  0.128922  0.194986 
 0.232518  0.407025  0.222235  0.138222 

MOTIF MA0750.2_ZBTB7A_45mT_Jurkats_p300_v1_a23_KAT5 
letter-probability matrix: alength= 4 w= 17 nsites= 100 E= 0
 0.172061  0.317081  0.344864  0.165995 
 0.181595  0.385422  0.183690  0.249293 
 0.082256  0.407326  0.249782  0.260636 
 0.305356  0.106132  0.347394  0.241119 
 0.348280  0.144047  0.287046  0.220627 
 0.318317  0.166275  0.383087  0.132321 
 0.010317  0.010621  0.965726  0.013336 
 0.023356  0.035794  0.923031  0.017819 
 0.908922  0.011814  0.017389  0.061875 
 0.784755  0.029068  0.010716  0.175460 
 0.261187  0.406497  0.327740  0.004576 
 0.289475  0.440591  0.156025  0.113909 
 0.159125  0.255793  0.201776  0.383306 
 0.162453  0.302419  0.187708  0.347421 
 0.179787  0.218620  0.369153  0.232440 
 0.175542  0.145760  0.296882  0.381815 
 0.296492  0.158512  0.240910  0.304086 

MOTIF MA0750.2_ZBTB7A_UT_Jurkats_CBP_v1_a19_KAT2 
letter-probability matrix: alength= 4 w= 17 nsites= 100 E= 0
 0.318753  0.265627  0.239963  0.175657 
 0.191689  0.374509  0.176492  0.257310 
 0.173677  0.161052  0.143077  0.522194 
 0.581898  0.074805  0.204002  0.139294 
 0.216173  0.221936  0.363653  0.198239 
 0.361376  0.275603  0.242925  0.120095 
 0.011170  0.034140  0.940877  0.013814 
 0.029606  0.031880  0.914144  0.024370 
 0.907705  0.039824  0.035792  0.016680 
 0.729839  0.032676  0.018959  0.218525 
 0.606558  0.092381  0.291847  0.009215 
 0.226719  0.396083  0.175857  0.201341 
 0.285865  0.201138  0.215328  0.297668 
 0.356375  0.301023  0.092462  0.250140 
 0.349711  0.130912  0.310637  0.208740 
 0.173584  0.179762  0.318918  0.327736 
 0.268962  0.162009  0.356830  0.212199 

MOTIF MA0750.2_ZBTB7A_UT_Jurkats_CBP_v1_a27_KAT3 
letter-probability matrix: alength= 4 w= 17 nsites= 100 E= 0
 0.214677  0.337187  0.228200  0.219936 
 0.388698  0.269715  0.209787  0.131800 
 0.108051  0.172543  0.204635  0.514770 
 0.342491  0.186333  0.270526  0.200650 
 0.216614  0.324153  0.296448  0.162784 
 0.440189  0.341303  0.129161  0.089347 
 0.012904  0.004735  0.973005  0.009357 
 0.005215  0.006745  0.986096  0.001943 
 0.977820  0.009031  0.006025  0.007124 
 0.935540  0.006944  0.001584  0.055932 
 0.556257  0.018217  0.422104  0.003422 
 0.219345  0.424727  0.090960  0.264967 
 0.164493  0.121433  0.303694  0.410380 
 0.230111  0.312704  0.213579  0.243606 
 0.405057  0.279980  0.145137  0.169826 
 0.282475  0.131849  0.147463  0.438214 
 0.350752  0.176565  0.190573  0.282111 

MOTIF MA0750.2_ZBTB7A_UT_Jurkats_CBP_v1_a23_KAT5 
letter-probability matrix: alength= 4 w= 17 nsites= 100 E= 0
 0.116773  0.546210  0.105983  0.231034 
 0.376695  0.250615  0.125819  0.246870 
 0.309739  0.137461  0.266730  0.286070 
 0.122166  0.147857  0.475863  0.254114 
 0.078282  0.181177  0.670552  0.069989 
 0.417454  0.334504  0.177356  0.070687 
 0.018585  0.076998  0.886708  0.017708 
 0.088690  0.035549  0.849058  0.026703 
 0.804707  0.054204  0.040958  0.100131 
 0.785338  0.073399  0.038374  0.102889 
 0.521858  0.040502  0.427756  0.009884 
 0.063663  0.495535  0.079864  0.360937 
 0.081390  0.313796  0.303513  0.301301 
 0.292861  0.338814  0.043060  0.325264 
 0.126155  0.216375  0.418443  0.239027 
 0.339519  0.246508  0.292093  0.121880 
 0.098754  0.229037  0.438203  0.234007 

MOTIF MA0750.2_ZBTB7A_UT_Jurkats_MOF_v1_a16_KAT1 
letter-probability matrix: alength= 4 w= 17 nsites= 100 E= 0
 0.150346  0.237690  0.143003  0.468961 
 0.457931  0.040268  0.330988  0.170813 
 0.999911  0.000013  0.000026  0.000050 
 0.689115  0.075946  0.227293  0.007646 
 0.016842  0.943438  0.022234  0.017486 
 0.030627  0.951477  0.009084  0.008812 
 0.001598  0.001886  0.990839  0.005676 
 0.009502  0.004661  0.982070  0.003768 
 0.995763  0.001472  0.001546  0.001219 
 0.955132  0.007005  0.002381  0.035483 
 0.702393  0.000888  0.296558  0.000162 
 0.022798  0.013710  0.014690  0.948803 
 0.087211  0.132591  0.659942  0.120257 
 0.293789  0.219391  0.411840  0.074980 
 0.128101  0.332088  0.109319  0.430492 
 0.491201  0.229434  0.198842  0.080523 
 0.082909  0.307073  0.542713  0.067304 

MOTIF MA0750.2_ZBTB7A_UT_Jurkats_MOF_v1_a27_KAT3 
letter-probability matrix: alength= 4 w= 17 nsites= 100 E= 0
 0.261170  0.137838  0.369053  0.231939 
 0.364349  0.152819  0.298555  0.184277 
 0.995597  0.000805  0.000573  0.003024 
 0.450496  0.094407  0.147040  0.308057 
 0.069260  0.518893  0.300798  0.111050 
 0.387132  0.513096  0.059857  0.039914 
 0.000791  0.002006  0.996513  0.000689 
 0.001622  0.001930  0.994376  0.002071 
 0.996608  0.000649  0.001012  0.001732 
 0.956548  0.001666  0.000562  0.041224 
 0.810552  0.003431  0.185811  0.000207 
 0.094639  0.137124  0.066416  0.701821 
 0.466743  0.114854  0.307251  0.111152 
 0.119621  0.376726  0.286861  0.216792 
 0.234596  0.257588  0.297511  0.210306 
 0.211784  0.176084  0.321052  0.291080 
 0.345036  0.206704  0.261999  0.186262 

MOTIF MA0750.2_ZBTB7A_UT_Jurkats_MOF_v1_a23_KAT5 
letter-probability matrix: alength= 4 w= 17 nsites= 100 E= 0
 0.268782  0.228671  0.313513  0.189034 
 0.298241  0.209493  0.324472  0.167793 
 0.942717  0.007915  0.008633  0.040734 
 0.312508  0.084736  0.523416  0.079340 
 0.206035  0.263594  0.455427  0.074943 
 0.377623  0.398689  0.168597  0.055091 
 0.007181  0.005455  0.978598  0.008766 
 0.003014  0.008121  0.985383  0.003482 
 0.990695  0.002352  0.001972  0.004981 
 0.963927  0.008050  0.003172  0.024850 
 0.707562  0.013407  0.277730  0.001301 
 0.132090  0.512394  0.034927  0.320589 
 0.245039  0.203164  0.228100  0.323697 
 0.350159  0.325291  0.110088  0.214463 
 0.264506  0.137084  0.402882  0.195528 
 0.131618  0.082196  0.237858  0.548328 
 0.270209  0.111714  0.482056  0.136022 

MOTIF MA0750.2_ZBTB7A_UT_Jurkats_TIP60_v1_a19_KAT2 
letter-probability matrix: alength= 4 w= 17 nsites= 100 E= 0
 0.293209  0.286942  0.201552  0.218297 
 0.271193  0.431088  0.132865  0.164854 
 0.150913  0.399284  0.137538  0.312266 
 0.851951  0.006082  0.123852  0.018115 
 0.201585  0.616830  0.118591  0.062994 
 0.171278  0.591446  0.139932  0.097344 
 0.000836  0.001282  0.997091  0.000792 
 0.000863  0.002530  0.994511  0.002097 
 0.994937  0.001262  0.001503  0.002298 
 0.070065  0.000831  0.000121  0.928982 
 0.628801  0.043551  0.326137  0.001511 
 0.159755  0.142511  0.128199  0.569535 
 0.181503  0.363918  0.254867  0.199711 
 0.454072  0.130319  0.186455  0.229154 
 0.176365  0.235773  0.257190  0.330672 
 0.170732  0.246801  0.412198  0.170268 
 0.232138  0.299512  0.227269  0.241081 

MOTIF MA0750.2_ZBTB7A_UT_Jurkats_TIP60_v1_a28_KAT4 
letter-probability matrix: alength= 4 w= 17 nsites= 100 E= 0
 0.324074  0.299538  0.172321  0.204067 
 0.274440  0.377412  0.182175  0.165973 
 0.106885  0.444477  0.169318  0.279320 
 0.769347  0.032145  0.103479  0.095029 
 0.146811  0.759119  0.064847  0.029223 
 0.091408  0.851229  0.031179  0.026183 
 0.000691  0.001163  0.997244  0.000902 
 0.000760  0.001953  0.996257  0.001030 
 0.995639  0.000790  0.001452  0.002119 
 0.452915  0.007280  0.000509  0.539297 
 0.377514  0.015700  0.605779  0.001007 
 0.064459  0.179810  0.055524  0.700208 
 0.284856  0.223503  0.334272  0.157369 
 0.352173  0.237937  0.223348  0.186541 
 0.211716  0.261036  0.206426  0.320822 
 0.278114  0.214648  0.199462  0.307776 
 0.197894  0.324356  0.106724  0.371025 

MOTIF MA0750.2_ZBTB7A_UT_Jurkats_p300_v1_a16_KAT1 
letter-probability matrix: alength= 4 w= 17 nsites= 100 E= 0
 0.356010  0.194698  0.076499  0.372792 
 0.354925  0.241601  0.155654  0.247820 
 0.035011  0.547805  0.273570  0.143613 
 0.644853  0.001596  0.352508  0.001043 
 0.039755  0.913964  0.023219  0.023062 
 0.085540  0.870282  0.022174  0.022004 
 0.001631  0.003884  0.991710  0.002775 
 0.003064  0.008666  0.982981  0.005290 
 0.995851  0.000638  0.001467  0.002044 
 0.588330  0.009549  0.002065  0.400056 
 0.077850  0.009890  0.911391  0.000870 
 0.019322  0.122038  0.129969  0.728670 
 0.012631  0.524126  0.299309  0.163934 
 0.288718  0.345519  0.265447  0.100316 
 0.080140  0.177215  0.060937  0.681708 
 0.251081  0.139446  0.141046  0.468428 
 0.557811  0.218250  0.192817  0.031123 

MOTIF MA0750.2_ZBTB7A_UT_Jurkats_p300_v1_a27_KAT3 
letter-probability matrix: alength= 4 w= 17 nsites= 100 E= 0
 0.225964  0.381156  0.169063  0.223817 
 0.134487  0.262880  0.236196  0.366437 
 0.087383  0.366194  0.270563  0.275861 
 0.742882  0.019282  0.200365  0.037471 
 0.176910  0.523463  0.083523  0.216103 
 0.249543  0.498307  0.141209  0.110941 
 0.002181  0.002306  0.993589  0.001923 
 0.001448  0.003081  0.993212  0.002259 
 0.994031  0.001261  0.001571  0.003138 
 0.279003  0.001470  0.000239  0.719288 
 0.447131  0.094223  0.457228  0.001418 
 0.086118  0.336686  0.118707  0.458488 
 0.117447  0.260796  0.255557  0.366199 
 0.266386  0.171150  0.292837  0.269627 
 0.087914  0.099306  0.163162  0.649618 
 0.160382  0.345358  0.235771  0.258489 
 0.147545  0.210816  0.451630  0.190009 

MOTIF MA0750.2_ZBTB7A_UT_Jurkats_p300_v1_a23_KAT5 
letter-probability matrix: alength= 4 w= 17 nsites= 100 E= 0
 0.169714  0.411288  0.232469  0.186530 
 0.298461  0.324142  0.171830  0.205567 
 0.104396  0.412954  0.174187  0.308462 
 0.240907  0.206228  0.355158  0.197707 
 0.260026  0.174648  0.273196  0.292131 
 0.277762  0.211671  0.243753  0.266815 
 0.022862  0.024020  0.927232  0.025887 
 0.025848  0.065679  0.874957  0.033516 
 0.887164  0.026353  0.029758  0.056725 
 0.599658  0.031083  0.037457  0.331802 
 0.481010  0.217204  0.294233  0.007553 
 0.110290  0.538266  0.207118  0.144326 
 0.145006  0.394728  0.196530  0.263736 
 0.260643  0.354765  0.176171  0.208422 
 0.301883  0.185116  0.253563  0.259438 
 0.214257  0.247861  0.209142  0.328740 
 0.250531  0.186004  0.377527  0.185938 

MOTIF MA0758.1_E2F7_45mT_Jurkats_CBP_v1_a19_KAT2 
letter-probability matrix: alength= 4 w= 18 nsites= 100 E= 0
 0.063803  0.639797  0.124946  0.171454 
 0.115158  0.363366  0.162609  0.358868 
 0.931156  0.012107  0.045606  0.011130 
 0.103963  0.189584  0.053798  0.652655 
 0.023314  0.088713  0.015864  0.872109 
 0.011080  0.014503  0.002124  0.972293 
 0.009268  0.911315  0.005578  0.073840 
 0.112904  0.869442  0.016515  0.001140 
 0.000001  0.000515  0.998012  0.001472 
 0.003653  0.003780  0.984618  0.007950 
 0.022546  0.571513  0.328010  0.077931 
 0.184374  0.657721  0.064840  0.093065 
 0.821530  0.149279  0.004250  0.024940 
 0.844149  0.077163  0.047130  0.031558 
 0.695193  0.126209  0.061321  0.117277 
 0.624832  0.063201  0.141650  0.170317 
 0.209984  0.094332  0.382223  0.313461 
 0.279066  0.092211  0.370747  0.257976 

MOTIF MA0758.1_E2F7_45mT_Jurkats_CBP_v1_a27_KAT3 
letter-probability matrix: alength= 4 w= 18 nsites= 100 E= 0
 0.146725  0.346296  0.475175  0.031803 
 0.036177  0.285537  0.374572  0.303714 
 0.979656  0.001323  0.014695  0.004325 
 0.004267  0.828659  0.023366  0.143707 
 0.046660  0.112796  0.078995  0.761549 
 0.013808  0.023737  0.058485  0.903970 
 0.021519  0.929659  0.027507  0.021315 
 0.042859  0.797262  0.158272  0.001606 
 0.000003  0.003277  0.995973  0.000747 
 0.002067  0.010974  0.979013  0.007946 
 0.036499  0.423461  0.532861  0.007180 
 0.078364  0.515897  0.400304  0.005434 
 0.951566  0.027291  0.012307  0.008836 
 0.928175  0.013377  0.043412  0.015037 
 0.687375  0.253070  0.020526  0.039029 
 0.508841  0.044930  0.032583  0.413646 
 0.148234  0.339258  0.428514  0.083994 
 0.269485  0.319068  0.099124  0.312322 

MOTIF MA0758.1_E2F7_45mT_Jurkats_CBP_v1_a23_KAT5 
letter-probability matrix: alength= 4 w= 18 nsites= 100 E= 0
 0.282599  0.300858  0.195507  0.221036 
 0.205101  0.303917  0.097697  0.393286 
 0.328555  0.193368  0.142653  0.335424 
 0.029009  0.201040  0.184558  0.585393 
 0.012077  0.060305  0.018347  0.909272 
 0.020746  0.010283  0.010933  0.958039 
 0.015683  0.956847  0.019756  0.007713 
 0.257896  0.721164  0.019145  0.001794 
 0.000108  0.217718  0.746882  0.035292 
 0.007150  0.002359  0.985184  0.005306 
 0.098807  0.822074  0.076277  0.002841 
 0.192535  0.723747  0.055852  0.027867 
 0.742038  0.063677  0.019990  0.174294 
 0.878031  0.042124  0.031958  0.047887 
 0.702933  0.160732  0.046583  0.089751 
 0.317221  0.511807  0.032639  0.138333 
 0.324845  0.131996  0.211102  0.332058 
 0.357111  0.321524  0.120092  0.201273 

MOTIF MA0758.1_E2F7_45mT_Jurkats_GCN5_v1_a19_KAT2 
letter-probability matrix: alength= 4 w= 18 nsites= 100 E= 0
 0.000445  0.002523  0.000097  0.996936 
 0.029063  0.012614  0.027375  0.930949 
 0.024681  0.015754  0.024164  0.935401 
 0.107141  0.043349  0.025275  0.824236 
 0.057769  0.076179  0.013265  0.852787 
 0.019784  0.042028  0.002317  0.935872 
 0.002114  0.017397  0.000058  0.980431 
 0.098364  0.496010  0.002667  0.402958 
 0.424285  0.071263  0.007622  0.496830 
 0.511527  0.092407  0.061162  0.334904 
 0.766921  0.049130  0.081713  0.102236 
 0.291161  0.219439  0.048247  0.441153 
 0.110117  0.097155  0.625565  0.167163 
 0.112105  0.527259  0.157319  0.203318 
 0.123473  0.449834  0.088292  0.338400 
 0.241221  0.243657  0.100461  0.414661 
 0.179531  0.361448  0.145213  0.313808 
 0.310564  0.165851  0.156078  0.367508 

MOTIF MA0758.1_E2F7_45mT_Jurkats_GCN5_v1_a28_KAT4 
letter-probability matrix: alength= 4 w= 18 nsites= 100 E= 0
 0.000372  0.002280  0.000143  0.997206 
 0.056483  0.031752  0.059595  0.852170 
 0.046250  0.036294  0.049896  0.867559 
 0.204580  0.071521  0.023484  0.700416 
 0.075552  0.057684  0.023287  0.843477 
 0.023444  0.058677  0.003097  0.914781 
 0.001137  0.016543  0.000148  0.982172 
 0.116021  0.585896  0.004189  0.293895 
 0.277727  0.058773  0.011022  0.652478 
 0.668014  0.051255  0.055169  0.225561 
 0.801582  0.019812  0.102177  0.076430 
 0.321855  0.153303  0.024314  0.500529 
 0.114902  0.198044  0.399551  0.287503 
 0.184956  0.301097  0.273005  0.240942 
 0.140322  0.237278  0.129682  0.492718 
 0.222737  0.231509  0.120470  0.425284 
 0.273238  0.245126  0.099380  0.382256 
 0.250753  0.105566  0.173713  0.469968 

MOTIF MA0758.1_E2F7_UT_Jurkats_GCN5_v1_a19_KAT2 
letter-probability matrix: alength= 4 w= 18 nsites= 100 E= 0
 0.001408  0.006277  0.000241  0.992074 
 0.016977  0.011624  0.021449  0.949950 
 0.028055  0.012688  0.039879  0.919379 
 0.131208  0.053792  0.022219  0.792781 
 0.046801  0.103002  0.007165  0.843033 
 0.017185  0.043642  0.001875  0.937298 
 0.002643  0.032160  0.000130  0.965067 
 0.114603  0.584638  0.003124  0.297635 
 0.388647  0.113454  0.006194  0.491705 
 0.431010  0.122755  0.090720  0.355515 
 0.665680  0.125008  0.054280  0.155032 
 0.194268  0.348211  0.042072  0.415449 
 0.121449  0.124988  0.558636  0.194927 
 0.136288  0.486186  0.161392  0.216134 
 0.129579  0.312183  0.113826  0.444412 
 0.265262  0.201006  0.128808  0.404924 
 0.224369  0.364986  0.129742  0.280902 
 0.286703  0.217621  0.121866  0.373811 

MOTIF MA0758.1_E2F7_UT_Jurkats_GCN5_v1_a28_KAT4 
letter-probability matrix: alength= 4 w= 18 nsites= 100 E= 0
 0.001112  0.004492  0.000353  0.994044 
 0.038294  0.034042  0.055467  0.872197 
 0.056705  0.032518  0.048389  0.862387 
 0.176309  0.058618  0.041205  0.723868 
 0.068302  0.062372  0.014419  0.854908 
 0.017931  0.045830  0.003421  0.932817 
 0.001194  0.022755  0.000103  0.975948 
 0.077830  0.629476  0.003275  0.289419 
 0.385252  0.081865  0.006384  0.526500 
 0.446842  0.102325  0.082682  0.368151 
 0.664904  0.052052  0.172195  0.110848 
 0.339796  0.180432  0.028392  0.451381 
 0.176620  0.169199  0.341122  0.313060 
 0.171740  0.148769  0.219204  0.460287 
 0.174825  0.263959  0.119445  0.441771 
 0.239864  0.167343  0.132644  0.460149 
 0.369263  0.241142  0.129808  0.259786 
 0.343881  0.149251  0.135384  0.371484 

MOTIF MA0759.1_ELK3_45mT_Jurkats_CBP_v1_a19_KAT2 
letter-probability matrix: alength= 4 w= 14 nsites= 100 E= 0
 0.277074  0.428003  0.123557  0.171367 
 0.179561  0.284232  0.233222  0.302985 
 0.520392  0.148501  0.160328  0.170780 
 0.305788  0.412038  0.176574  0.105600 
 0.173197  0.720832  0.081191  0.024781 
 0.001533  0.001275  0.995762  0.001429 
 0.075495  0.006245  0.916674  0.001586 
 0.989619  0.001898  0.006136  0.002346 
 0.691170  0.008248  0.001963  0.298619 
 0.322819  0.140078  0.532890  0.004213 
 0.102421  0.224411  0.296734  0.376435 
 0.300791  0.187248  0.278113  0.233847 
 0.218222  0.156587  0.344778  0.280413 
 0.272874  0.114166  0.268903  0.344057 

MOTIF MA0759.1_ELK3_45mT_Jurkats_CBP_v1_a27_KAT3 
letter-probability matrix: alength= 4 w= 14 nsites= 100 E= 0
 0.266640  0.377748  0.222161  0.133452 
 0.234226  0.255408  0.386749  0.123617 
 0.361769  0.377300  0.111839  0.149092 
 0.276740  0.379401  0.152201  0.191659 
 0.293058  0.601271  0.083171  0.022500 
 0.001951  0.001288  0.995954  0.000807 
 0.037683  0.005959  0.955168  0.001190 
 0.994288  0.001597  0.001831  0.002284 
 0.622982  0.011685  0.001310  0.364024 
 0.378828  0.165176  0.448873  0.007123 
 0.088918  0.139528  0.394717  0.376837 
 0.179780  0.191859  0.493174  0.135187 
 0.037947  0.697973  0.122572  0.141508 
 0.145026  0.132221  0.235471  0.487282 

MOTIF MA0759.1_ELK3_45mT_Jurkats_CBP_v1_a23_KAT5 
letter-probability matrix: alength= 4 w= 14 nsites= 100 E= 0
 0.166541  0.300243  0.189813  0.343402 
 0.241485  0.187553  0.471093  0.099869 
 0.225084  0.420192  0.185236  0.169489 
 0.174376  0.224881  0.534185  0.066559 
 0.321228  0.556107  0.115873  0.006792 
 0.000537  0.001434  0.996783  0.001246 
 0.025693  0.007058  0.966518  0.000731 
 0.995691  0.000810  0.001883  0.001616 
 0.867181  0.003492  0.001293  0.128034 
 0.520928  0.058727  0.419495  0.000850 
 0.060880  0.236849  0.455210  0.247061 
 0.121893  0.451726  0.171646  0.254736 
 0.216726  0.173294  0.499863  0.110118 
 0.132345  0.239854  0.407022  0.220779 

MOTIF MA0759.1_ELK3_45mT_Jurkats_MOF_v1_a16_KAT1 
letter-probability matrix: alength= 4 w= 14 nsites= 100 E= 0
 0.718922  0.168692  0.066532  0.045854 
 0.300997  0.126227  0.101489  0.471287 
 0.294983  0.016505  0.679302  0.009210 
 0.013492  0.967833  0.011585  0.007090 
 0.008583  0.981177  0.007624  0.002616 
 0.000435  0.000495  0.998166  0.000903 
 0.001522  0.006906  0.990493  0.001079 
 0.998023  0.000760  0.000719  0.000499 
 0.961797  0.003474  0.001510  0.033219 
 0.022960  0.006941  0.969688  0.000411 
 0.005344  0.021345  0.006667  0.966644 
 0.623222  0.165607  0.163346  0.047825 
 0.191431  0.285202  0.183471  0.339896 
 0.305776  0.156583  0.446862  0.090779 

MOTIF MA0759.1_ELK3_45mT_Jurkats_MOF_v1_a27_KAT3 
letter-probability matrix: alength= 4 w= 14 nsites= 100 E= 0
 0.336788  0.246529  0.114920  0.301762 
 0.349353  0.126439  0.259631  0.264577 
 0.158912  0.593522  0.200030  0.047536 
 0.130776  0.636848  0.135221  0.097155 
 0.111971  0.835224  0.040744  0.012061 
 0.001860  0.001865  0.994530  0.001745 
 0.007527  0.003606  0.987652  0.001215 
 0.993539  0.001011  0.001170  0.004280 
 0.877904  0.014042  0.001124  0.106930 
 0.191118  0.100308  0.701921  0.006653 
 0.111223  0.207734  0.118058  0.562984 
 0.335197  0.248282  0.273526  0.142995 
 0.193768  0.453301  0.195764  0.157166 
 0.157862  0.119993  0.346316  0.375829 

MOTIF MA0759.1_ELK3_45mT_Jurkats_MOF_v1_a23_KAT5 
letter-probability matrix: alength= 4 w= 14 nsites= 100 E= 0
 0.400982  0.360243  0.127149  0.111626 
 0.198804  0.355362  0.211400  0.234435 
 0.429128  0.221366  0.265042  0.084464 
 0.108431  0.623812  0.189495  0.078263 
 0.210349  0.740161  0.047112  0.002379 
 0.000129  0.000103  0.999554  0.000214 
 0.001729  0.000586  0.997433  0.000252 
 0.999155  0.000144  0.000421  0.000280 
 0.878486  0.001018  0.000335  0.120162 
 0.234627  0.060346  0.704414  0.000613 
 0.109339  0.188771  0.091068  0.610822 
 0.328392  0.165053  0.411949  0.094606 
 0.574028  0.104958  0.187234  0.133781 
 0.312755  0.117096  0.324068  0.246081 

MOTIF MA0759.1_ELK3_45mT_Jurkats_TIP60_v1_a19_KAT2 
letter-probability matrix: alength= 4 w= 14 nsites= 100 E= 0
 0.395152  0.161461  0.214300  0.229087 
 0.107809  0.374713  0.232860  0.284618 
 0.655296  0.073419  0.221149  0.050136 
 0.175050  0.704116  0.108797  0.012037 
 0.064292  0.889364  0.035944  0.010400 
 0.001064  0.000506  0.998041  0.000389 
 0.003025  0.001854  0.994640  0.000481 
 0.993978  0.000524  0.000601  0.004897 
 0.080340  0.006666  0.000062  0.912932 
 0.311758  0.092373  0.583493  0.012376 
 0.458172  0.123687  0.044844  0.373297 
 0.259111  0.125855  0.305240  0.309794 
 0.206888  0.174474  0.376138  0.242500 
 0.141970  0.511106  0.222952  0.123972 

MOTIF MA0759.1_ELK3_45mT_Jurkats_TIP60_v1_a28_KAT4 
letter-probability matrix: alength= 4 w= 14 nsites= 100 E= 0
 0.365966  0.179962  0.335257  0.118815 
 0.130422  0.418898  0.224267  0.226413 
 0.642531  0.119699  0.131761  0.106010 
 0.149112  0.744830  0.085025  0.021033 
 0.074590  0.891776  0.025964  0.007670 
 0.000744  0.000760  0.998112  0.000383 
 0.001012  0.002662  0.995744  0.000582 
 0.995887  0.000492  0.000637  0.002984 
 0.182497  0.006761  0.000090  0.810653 
 0.301059  0.081448  0.612789  0.004705 
 0.524908  0.136810  0.047037  0.291245 
 0.229387  0.169924  0.267146  0.333542 
 0.158257  0.261891  0.357371  0.222482 
 0.134022  0.417921  0.333048  0.115009 

MOTIF MA0759.1_ELK3_UT_Jurkats_CBP_v1_a19_KAT2 
letter-probability matrix: alength= 4 w= 14 nsites= 100 E= 0
 0.295530  0.293817  0.224888  0.185764 
 0.274902  0.215073  0.375775  0.134251 
 0.237444  0.440169  0.132494  0.189893 
 0.310570  0.322487  0.215547  0.151395 
 0.253026  0.488850  0.226567  0.031557 
 0.001898  0.001740  0.994361  0.002000 
 0.077778  0.007633  0.911975  0.002613 
 0.990984  0.002388  0.003076  0.003552 
 0.501327  0.005682  0.001581  0.491409 
 0.453098  0.128253  0.412328  0.006320 
 0.173760  0.174773  0.422002  0.229465 
 0.186537  0.342755  0.281253  0.189454 
 0.265970  0.183349  0.314565  0.236115 
 0.257829  0.303639  0.169684  0.268848 

MOTIF MA0759.1_ELK3_UT_Jurkats_CBP_v1_a27_KAT3 
letter-probability matrix: alength= 4 w= 14 nsites= 100 E= 0
 0.280287  0.496228  0.174712  0.048774 
 0.235597  0.106775  0.448325  0.209302 
 0.291232  0.500144  0.118844  0.089781 
 0.457049  0.311323  0.189688  0.041940 
 0.213786  0.636176  0.142092  0.007946 
 0.000508  0.000518  0.998401  0.000572 
 0.031950  0.001525  0.966075  0.000451 
 0.995857  0.000758  0.001312  0.002072 
 0.811806  0.004364  0.000885  0.182945 
 0.296668  0.216643  0.483930  0.002759 
 0.180935  0.204235  0.284477  0.330353 
 0.304904  0.299862  0.245685  0.149549 
 0.182518  0.413804  0.149299  0.254379 
 0.312886  0.256442  0.248886  0.181786 

MOTIF MA0759.1_ELK3_UT_Jurkats_CBP_v1_a23_KAT5 
letter-probability matrix: alength= 4 w= 14 nsites= 100 E= 0
 0.247445  0.137457  0.153870  0.461229 
 0.198030  0.584196  0.093833  0.123942 
 0.165754  0.062543  0.549192  0.222511 
 0.091709  0.433135  0.283491  0.191665 
 0.266925  0.591756  0.132071  0.009249 
 0.005141  0.007885  0.982718  0.004256 
 0.088692  0.018294  0.886277  0.006737 
 0.970650  0.013555  0.009814  0.005981 
 0.834275  0.009256  0.007010  0.149459 
 0.367060  0.133679  0.495475  0.003786 
 0.199327  0.293963  0.179662  0.327048 
 0.107356  0.207327  0.361679  0.323638 
 0.079651  0.359143  0.414395  0.146811 
 0.103460  0.103411  0.644162  0.148967 

MOTIF MA0759.1_ELK3_UT_Jurkats_MOF_v1_a16_KAT1 
letter-probability matrix: alength= 4 w= 14 nsites= 100 E= 0
 0.855871  0.026427  0.053383  0.064319 
 0.425443  0.083121  0.132412  0.359024 
 0.716476  0.167556  0.091097  0.024871 
 0.009980  0.980867  0.007632  0.001521 
 0.008829  0.990376  0.000418  0.000376 
 0.000314  0.000448  0.998890  0.000348 
 0.001809  0.000586  0.997456  0.000149 
 0.998606  0.000402  0.000316  0.000676 
 0.982334  0.000386  0.000310  0.016971 
 0.011066  0.005187  0.983564  0.000183 
 0.005283  0.036082  0.005809  0.952826 
 0.480387  0.072692  0.376141  0.070781 
 0.238074  0.140567  0.392296  0.229062 
 0.244629  0.144399  0.370704  0.240268 

MOTIF MA0759.1_ELK3_UT_Jurkats_MOF_v1_a27_KAT3 
letter-probability matrix: alength= 4 w= 14 nsites= 100 E= 0
 0.466922  0.184143  0.179827  0.169108 
 0.218061  0.201711  0.229221  0.351007 
 0.338504  0.383495  0.171794  0.106206 
 0.119851  0.648917  0.149040  0.082192 
 0.079905  0.883544  0.032436  0.004115 
 0.000338  0.000463  0.998929  0.000271 
 0.003388  0.001165  0.995168  0.000279 
 0.999037  0.000166  0.000280  0.000516 
 0.931732  0.001669  0.000268  0.066332 
 0.131492  0.051379  0.815914  0.001215 
 0.096818  0.122970  0.058605  0.721607 
 0.430411  0.146179  0.305736  0.117674 
 0.121464  0.414117  0.167741  0.296679 
 0.240905  0.176590  0.349128  0.233377 

MOTIF MA0759.1_ELK3_UT_Jurkats_MOF_v1_a23_KAT5 
letter-probability matrix: alength= 4 w= 14 nsites= 100 E= 0
 0.538421  0.228321  0.131763  0.101494 
 0.300892  0.289615  0.192305  0.217187 
 0.430645  0.319112  0.189369  0.060873 
 0.102344  0.749205  0.125327  0.023124 
 0.056306  0.920473  0.022433  0.000788 
 0.000218  0.000233  0.999410  0.000139 
 0.001190  0.000428  0.998168  0.000213 
 0.999617  0.000140  0.000145  0.000099 
 0.987333  0.000393  0.000263  0.012010 
 0.156250  0.023418  0.820117  0.000215 
 0.075713  0.066732  0.143127  0.714428 
 0.354478  0.200873  0.307108  0.137540 
 0.262568  0.144445  0.294209  0.298778 
 0.429961  0.154436  0.310751  0.104852 

MOTIF MA0759.1_ELK3_UT_Jurkats_TIP60_v1_a19_KAT2 
letter-probability matrix: alength= 4 w= 14 nsites= 100 E= 0
 0.347233  0.231396  0.226907  0.194464 
 0.137934  0.302396  0.328864  0.230805 
 0.640607  0.109561  0.197439  0.052393 
 0.177858  0.703468  0.097140  0.021534 
 0.079988  0.867896  0.032481  0.019634 
 0.001081  0.000772  0.997706  0.000441 
 0.004568  0.002479  0.992066  0.000887 
 0.994096  0.000703  0.000834  0.004367 
 0.026854  0.004064  0.000033  0.969050 
 0.299794  0.093439  0.587786  0.018981 
 0.481477  0.149398  0.049964  0.319161 
 0.179460  0.215514  0.362802  0.242224 
 0.188140  0.215074  0.408027  0.188760 
 0.174618  0.369606  0.258055  0.197721 

MOTIF MA0759.1_ELK3_UT_Jurkats_TIP60_v1_a28_KAT4 
letter-probability matrix: alength= 4 w= 14 nsites= 100 E= 0
 0.346455  0.199283  0.271896  0.182366 
 0.156511  0.408051  0.205155  0.230283 
 0.651936  0.075570  0.201416  0.071078 
 0.071706  0.821011  0.095227  0.012057 
 0.047888  0.936848  0.012391  0.002874 
 0.000541  0.000344  0.998754  0.000361 
 0.001363  0.001661  0.996500  0.000477 
 0.998213  0.000494  0.000462  0.000831 
 0.114013  0.001267  0.000072  0.884647 
 0.248879  0.057138  0.692470  0.001512 
 0.517307  0.130486  0.041727  0.310480 
 0.234986  0.195328  0.432239  0.137447 
 0.214042  0.242899  0.365928  0.177131 
 0.152993  0.360095  0.356554  0.130357 

MOTIF MA0762.1_ETV2_45mT_Jurkats_CBP_v1_a19_KAT2 
letter-probability matrix: alength= 4 w= 15 nsites= 100 E= 0
 0.141294  0.326183  0.124904  0.407620 
 0.377824  0.110523  0.348995  0.162658 
 0.199890  0.211672  0.482921  0.105517 
 0.492315  0.201305  0.163300  0.143081 
 0.142868  0.479567  0.306424  0.071142 
 0.144469  0.784462  0.065216  0.005854 
 0.000622  0.001172  0.997292  0.000914 
 0.012299  0.008630  0.977967  0.001104 
 0.978391  0.002179  0.012745  0.006685 
 0.846879  0.014825  0.001236  0.137060 
 0.419294  0.066571  0.498668  0.015467 
 0.044726  0.409170  0.130995  0.415109 
 0.252097  0.209971  0.425333  0.112599 
 0.322203  0.221202  0.286062  0.170533 
 0.163761  0.242134  0.236078  0.358027 

MOTIF MA0762.1_ETV2_45mT_Jurkats_CBP_v1_a27_KAT3 
letter-probability matrix: alength= 4 w= 15 nsites= 100 E= 0
 0.123567  0.542702  0.154326  0.179405 
 0.191871  0.128757  0.388632  0.290740 
 0.093277  0.358270  0.435489  0.112964 
 0.253686  0.241290  0.407713  0.097311 
 0.101421  0.336720  0.514079  0.047780 
 0.184681  0.708646  0.101193  0.005479 
 0.001709  0.000867  0.996523  0.000900 
 0.005870  0.015854  0.976189  0.002087 
 0.981349  0.005619  0.005988  0.007044 
 0.813282  0.059067  0.001645  0.126006 
 0.380588  0.070452  0.533065  0.015895 
 0.077525  0.670822  0.067667  0.183986 
 0.118780  0.279813  0.375430  0.225976 
 0.121292  0.269002  0.328716  0.280990 
 0.212385  0.410219  0.158446  0.218949 

MOTIF MA0762.1_ETV2_45mT_Jurkats_CBP_v1_a23_KAT5 
letter-probability matrix: alength= 4 w= 15 nsites= 100 E= 0
 0.271543  0.213629  0.213279  0.301549 
 0.342620  0.181914  0.158001  0.317465 
 0.277924  0.286977  0.342549  0.092550 
 0.482537  0.189538  0.243960  0.083965 
 0.117928  0.565729  0.285385  0.030959 
 0.119746  0.850962  0.026952  0.002340 
 0.001121  0.001894  0.996444  0.000541 
 0.004907  0.010142  0.981442  0.003509 
 0.981028  0.001662  0.014959  0.002350 
 0.946998  0.007258  0.001786  0.043958 
 0.420619  0.061613  0.515335  0.002432 
 0.027296  0.649909  0.041698  0.281097 
 0.255754  0.187673  0.360257  0.196316 
 0.303863  0.168143  0.368531  0.159463 
 0.184712  0.111798  0.392366  0.311125 

MOTIF MA0762.1_ETV2_45mT_Jurkats_KAT2B_v1_a16_KAT1 
letter-probability matrix: alength= 4 w= 15 nsites= 100 E= 0
 0.153569  0.503403  0.056586  0.286442 
 0.125596  0.238284  0.458987  0.177134 
 0.067622  0.620458  0.222446  0.089475 
 0.272556  0.059299  0.449424  0.218721 
 0.272889  0.113193  0.444694  0.169224 
 0.356125  0.254926  0.380492  0.008457 
 0.007909  0.041734  0.914550  0.035807 
 0.000029  0.995436  0.004267  0.000268 
 0.129248  0.006233  0.858410  0.006109 
 0.140185  0.626762  0.041511  0.191542 
 0.711143  0.122637  0.128473  0.037747 
 0.006931  0.856922  0.131589  0.004558 
 0.063610  0.710250  0.116963  0.109177 
 0.189949  0.100952  0.299496  0.409603 
 0.362894  0.104848  0.133714  0.398544 

MOTIF MA0762.1_ETV2_45mT_Jurkats_KAT2B_v1_a27_KAT3 
letter-probability matrix: alength= 4 w= 15 nsites= 100 E= 0
 0.176880  0.326839  0.364295  0.131987 
 0.106170  0.206579  0.453853  0.233399 
 0.022497  0.604043  0.274827  0.098633 
 0.076092  0.094408  0.273901  0.555600 
 0.454461  0.027646  0.279231  0.238663 
 0.029118  0.014633  0.955635  0.000614 
 0.001914  0.009868  0.986606  0.001612 
 0.007259  0.251841  0.736470  0.004430 
 0.689521  0.007895  0.012518  0.290065 
 0.034321  0.683836  0.001301  0.280543 
 0.066187  0.447516  0.007490  0.478806 
 0.146009  0.641892  0.193728  0.018370 
 0.026094  0.472973  0.308614  0.192318 
 0.044753  0.448751  0.289946  0.216550 
 0.214694  0.410810  0.095547  0.278948 

MOTIF MA0762.1_ETV2_45mT_Jurkats_KAT2B_v1_a23_KAT5 
letter-probability matrix: alength= 4 w= 15 nsites= 100 E= 0
 0.097721  0.357312  0.138829  0.406139 
 0.168674  0.114863  0.273672  0.442791 
 0.161910  0.402188  0.303162  0.132740 
 0.201900  0.234502  0.328026  0.235572 
 0.247497  0.257019  0.394572  0.100912 
 0.231961  0.400777  0.366507  0.000755 
 0.000373  0.001393  0.997827  0.000406 
 0.000614  0.102539  0.894671  0.002176 
 0.944836  0.002954  0.049124  0.003086 
 0.539366  0.097541  0.001301  0.361792 
 0.599500  0.315205  0.050845  0.034450 
 0.037285  0.830325  0.103129  0.029261 
 0.258325  0.319935  0.121424  0.300315 
 0.257839  0.128867  0.157063  0.456231 
 0.164824  0.336453  0.064470  0.434253 

MOTIF MA0762.1_ETV2_45mT_Jurkats_MOF_v1_a16_KAT1 
letter-probability matrix: alength= 4 w= 15 nsites= 100 E= 0
 0.050416  0.085841  0.743436  0.120307 
 0.309672  0.093866  0.418737  0.177724 
 0.217843  0.317004  0.150237  0.314915 
 0.537809  0.194917  0.085620  0.181654 
 0.071605  0.484055  0.435012  0.009328 
 0.081868  0.793223  0.116702  0.008207 
 0.002738  0.009825  0.981028  0.006408 
 0.005773  0.230572  0.762572  0.001083 
 0.816713  0.020392  0.156636  0.006259 
 0.368401  0.512753  0.003706  0.115141 
 0.008764  0.005008  0.985876  0.000353 
 0.028767  0.237571  0.224947  0.508716 
 0.050650  0.099873  0.772978  0.076500 
 0.152822  0.101995  0.628747  0.116435 
 0.082036  0.468576  0.331317  0.118071 

MOTIF MA0762.1_ETV2_45mT_Jurkats_MOF_v1_a27_KAT3 
letter-probability matrix: alength= 4 w= 15 nsites= 100 E= 0
 0.065670  0.610402  0.212326  0.111601 
 0.360687  0.173985  0.250173  0.215155 
 0.146204  0.307656  0.346163  0.199977 
 0.167483  0.481470  0.263581  0.087466 
 0.099289  0.464270  0.367087  0.069353 
 0.236879  0.694465  0.066302  0.002353 
 0.001235  0.001598  0.995896  0.001270 
 0.003400  0.006750  0.988949  0.000900 
 0.987765  0.002549  0.003976  0.005710 
 0.768268  0.106230  0.001595  0.123906 
 0.059253  0.058117  0.879533  0.003097 
 0.054650  0.693294  0.041585  0.210471 
 0.071232  0.356573  0.468098  0.104097 
 0.110327  0.236685  0.414947  0.238041 
 0.136238  0.317370  0.369269  0.177123 

MOTIF MA0762.1_ETV2_45mT_Jurkats_MOF_v1_a23_KAT5 
letter-probability matrix: alength= 4 w= 15 nsites= 100 E= 0
 0.086955  0.524487  0.191411  0.197147 
 0.358116  0.082409  0.310183  0.249293 
 0.227106  0.140093  0.367638  0.265163 
 0.361582  0.250237  0.290269  0.097912 
 0.090703  0.480204  0.414351  0.014742 
 0.137714  0.818843  0.039083  0.004361 
 0.000534  0.000716  0.998505  0.000246 
 0.000671  0.002554  0.995860  0.000915 
 0.985904  0.001201  0.012202  0.000694 
 0.955092  0.007527  0.000985  0.036395 
 0.221795  0.078804  0.697405  0.001996 
 0.042395  0.478547  0.101224  0.377834 
 0.186612  0.141017  0.553798  0.118573 
 0.243237  0.123943  0.469413  0.163407 
 0.314187  0.164906  0.259496  0.261410 

MOTIF MA0762.1_ETV2_45mT_Jurkats_MOZ_v1_a19_KAT2 
letter-probability matrix: alength= 4 w= 15 nsites= 100 E= 0
 0.017263  0.141222  0.023509  0.818005 
 0.566479  0.022938  0.289667  0.120916 
 0.580791  0.089515  0.302572  0.027122 
 0.892189  0.019893  0.052349  0.035568 
 0.091089  0.848853  0.052417  0.007640 
 0.048248  0.934624  0.014908  0.002221 
 0.000749  0.001678  0.996958  0.000615 
 0.120737  0.017060  0.837988  0.024215 
 0.005794  0.000028  0.994134  0.000044 
 0.943359  0.001246  0.017602  0.037793 
 0.502478  0.009465  0.485410  0.002648 
 0.011326  0.187941  0.022650  0.778084 
 0.232357  0.230614  0.368325  0.168704 
 0.173170  0.049434  0.704878  0.072519 
 0.104532  0.193163  0.257163  0.445142 

MOTIF MA0762.1_ETV2_45mT_Jurkats_MOZ_v1_a28_KAT4 
letter-probability matrix: alength= 4 w= 15 nsites= 100 E= 0
 0.052077  0.166474  0.061703  0.719746 
 0.190188  0.018870  0.642290  0.148652 
 0.124213  0.355482  0.473691  0.046614 
 0.705089  0.042798  0.203665  0.048449 
 0.047336  0.286758  0.653406  0.012500 
 0.077851  0.735353  0.161462  0.025334 
 0.012006  0.037620  0.944756  0.005618 
 0.325024  0.083079  0.462238  0.129660 
 0.000503  0.000016  0.999409  0.000072 
 0.844585  0.011034  0.044848  0.099533 
 0.232904  0.020561  0.744153  0.002382 
 0.029099  0.380937  0.110510  0.479455 
 0.060235  0.116071  0.387476  0.436219 
 0.066599  0.086261  0.743142  0.103998 
 0.091964  0.277444  0.365452  0.265140 

MOTIF MA0762.1_ETV2_45mT_Jurkats_p300_v1_a16_KAT1 
letter-probability matrix: alength= 4 w= 15 nsites= 100 E= 0
 0.012364  0.005781  0.008352  0.973504 
 0.336226  0.027557  0.440066  0.196151 
 0.283672  0.508455  0.145713  0.062160 
 0.927445  0.007871  0.055345  0.009339 
 0.188925  0.707502  0.096970  0.006603 
 0.056425  0.921627  0.010628  0.011320 
 0.001532  0.002822  0.994380  0.001265 
 0.016531  0.407824  0.563817  0.011828 
 0.953351  0.017956  0.017679  0.011014 
 0.808583  0.017353  0.003084  0.170980 
 0.410856  0.011374  0.574747  0.003023 
 0.119140  0.398804  0.071147  0.410909 
 0.143091  0.354995  0.407347  0.094568 
 0.292810  0.132104  0.435766  0.139319 
 0.067184  0.101820  0.601740  0.229257 

MOTIF MA0762.1_ETV2_45mT_Jurkats_p300_v1_a27_KAT3 
letter-probability matrix: alength= 4 w= 15 nsites= 100 E= 0
 0.015179  0.018820  0.015448  0.950554 
 0.183367  0.014131  0.624412  0.178090 
 0.115470  0.294971  0.542551  0.047008 
 0.693836  0.170867  0.108392  0.026905 
 0.352243  0.518952  0.083925  0.044880 
 0.034071  0.869580  0.025031  0.071318 
 0.001536  0.004467  0.993036  0.000961 
 0.018084  0.465959  0.319255  0.196702 
 0.884909  0.041027  0.002019  0.072045 
 0.774562  0.017818  0.003803  0.203817 
 0.554233  0.049274  0.369597  0.026897 
 0.220041  0.421216  0.125290  0.233453 
 0.182365  0.147989  0.371328  0.298318 
 0.183534  0.231246  0.276912  0.308308 
 0.223524  0.212245  0.218572  0.345658 

MOTIF MA0762.1_ETV2_UT_Jurkats_CBP_v1_a19_KAT2 
letter-probability matrix: alength= 4 w= 15 nsites= 100 E= 0
 0.091332  0.382605  0.158645  0.367417 
 0.344625  0.086493  0.375726  0.193156 
 0.135480  0.163976  0.600656  0.099888 
 0.536967  0.084355  0.276722  0.101955 
 0.275175  0.528616  0.165137  0.031072 
 0.148971  0.800049  0.047717  0.003263 
 0.000375  0.000486  0.998801  0.000338 
 0.005377  0.012161  0.980147  0.002315 
 0.985197  0.002320  0.008454  0.004029 
 0.825249  0.008493  0.000703  0.165555 
 0.321656  0.055889  0.611036  0.011418 
 0.075359  0.424717  0.093121  0.406802 
 0.245927  0.177699  0.408051  0.168323 
 0.294010  0.232172  0.334801  0.139017 
 0.298176  0.219234  0.217389  0.265201 

MOTIF MA0762.1_ETV2_UT_Jurkats_CBP_v1_a27_KAT3 
letter-probability matrix: alength= 4 w= 15 nsites= 100 E= 0
 0.211439  0.365474  0.155096  0.267991 
 0.170172  0.104505  0.389797  0.335526 
 0.122857  0.207759  0.598329  0.071055 
 0.329679  0.172527  0.433050  0.064744 
 0.245094  0.325962  0.371175  0.057770 
 0.212103  0.745595  0.039861  0.002440 
 0.000622  0.000908  0.997888  0.000582 
 0.007737  0.005629  0.984456  0.002178 
 0.991343  0.002551  0.002997  0.003109 
 0.775120  0.031667  0.000990  0.192223 
 0.238833  0.074023  0.681453  0.005691 
 0.050638  0.574684  0.105266  0.269413 
 0.101864  0.255840  0.559523  0.082774 
 0.116002  0.293391  0.493201  0.097406 
 0.144494  0.451077  0.184331  0.220097 

MOTIF MA0762.1_ETV2_UT_Jurkats_CBP_v1_a23_KAT5 
letter-probability matrix: alength= 4 w= 15 nsites= 100 E= 0
 0.244881  0.175913  0.405124  0.174081 
 0.100938  0.259506  0.529822  0.109734 
 0.182291  0.418169  0.302117  0.097423 
 0.368598  0.066612  0.440948  0.123842 
 0.300022  0.407574  0.197296  0.095108 
 0.463913  0.511882  0.019396  0.004808 
 0.004067  0.007784  0.983778  0.004371 
 0.030208  0.033650  0.924400  0.011742 
 0.939431  0.013994  0.018800  0.027775 
 0.778260  0.009680  0.005829  0.206231 
 0.305535  0.195868  0.481676  0.016920 
 0.089554  0.378440  0.127960  0.404046 
 0.161523  0.362200  0.148897  0.327381 
 0.170210  0.136426  0.655318  0.038046 
 0.181696  0.403432  0.328970  0.085902 

MOTIF MA0762.1_ETV2_UT_Jurkats_KAT2B_v1_a16_KAT1 
letter-probability matrix: alength= 4 w= 15 nsites= 100 E= 0
 0.161722  0.293872  0.077777  0.466630 
 0.139486  0.227492  0.140698  0.492324 
 0.117152  0.426581  0.351342  0.104926 
 0.725009  0.023979  0.232838  0.018173 
 0.281127  0.662773  0.053569  0.002532 
 0.050022  0.912862  0.036453  0.000663 
 0.000420  0.001464  0.996993  0.001122 
 0.003965  0.217541  0.775506  0.002988 
 0.921154  0.004062  0.070281  0.004504 
 0.706279  0.098162  0.007253  0.188306 
 0.577034  0.010744  0.411813  0.000408 
 0.000043  0.998781  0.000696  0.000479 
 0.339101  0.408905  0.126012  0.125982 
 0.277909  0.446489  0.206666  0.068937 
 0.103540  0.197906  0.164206  0.534348 

MOTIF MA0762.1_ETV2_UT_Jurkats_KAT2B_v1_a27_KAT3 
letter-probability matrix: alength= 4 w= 15 nsites= 100 E= 0
 0.136385  0.201841  0.194038  0.467735 
 0.190299  0.214070  0.370102  0.225529 
 0.089317  0.574321  0.255041  0.081321 
 0.254963  0.146679  0.210720  0.387638 
 0.717052  0.072517  0.060951  0.149481 
 0.241425  0.145317  0.607796  0.005462 
 0.000780  0.007160  0.991521  0.000539 
 0.033445  0.130256  0.828309  0.007990 
 0.875232  0.010825  0.009083  0.104860 
 0.058452  0.478020  0.000404  0.463124 
 0.379218  0.284786  0.059592  0.276404 
 0.066353  0.859643  0.047899  0.026105 
 0.047187  0.319710  0.371784  0.261320 
 0.188370  0.137040  0.271785  0.402805 
 0.137108  0.498292  0.155033  0.209568 

MOTIF MA0762.1_ETV2_UT_Jurkats_KAT2B_v1_a23_KAT5 
letter-probability matrix: alength= 4 w= 15 nsites= 100 E= 0
 0.114769  0.310070  0.164826  0.410334 
 0.181539  0.141315  0.355082  0.322064 
 0.081160  0.404175  0.311297  0.203368 
 0.159069  0.162107  0.412592  0.266231 
 0.336840  0.145819  0.414004  0.103337 
 0.318264  0.251461  0.428390  0.001886 
 0.000802  0.003400  0.994447  0.001352 
 0.007256  0.102987  0.878090  0.011667 
 0.927136  0.008607  0.050000  0.014258 
 0.519683  0.260847  0.017400  0.202070 
 0.549711  0.387034  0.046631  0.016624 
 0.006326  0.954592  0.025493  0.013589 
 0.185794  0.359020  0.098473  0.356713 
 0.185224  0.186051  0.276031  0.352694 
 0.083591  0.541642  0.072293  0.302473 

MOTIF MA0762.1_ETV2_UT_Jurkats_MOF_v1_a16_KAT1 
letter-probability matrix: alength= 4 w= 15 nsites= 100 E= 0
 0.133818  0.168062  0.348609  0.349510 
 0.403496  0.109716  0.471775  0.015013 
 0.375811  0.107263  0.428975  0.087951 
 0.672604  0.274031  0.028331  0.025034 
 0.016548  0.949540  0.028822  0.005090 
 0.070348  0.913088  0.015023  0.001541 
 0.000840  0.001570  0.995586  0.002004 
 0.001140  0.013245  0.984539  0.001076 
 0.978891  0.006214  0.013638  0.001257 
 0.690003  0.272664  0.000781  0.036552 
 0.001752  0.002293  0.995941  0.000015 
 0.003285  0.185084  0.031664  0.779967 
 0.084515  0.343010  0.564371  0.008104 
 0.070791  0.204588  0.716280  0.008341 
 0.172246  0.175155  0.460893  0.191705 

MOTIF MA0762.1_ETV2_UT_Jurkats_MOF_v1_a27_KAT3 
letter-probability matrix: alength= 4 w= 15 nsites= 100 E= 0
 0.094404  0.432348  0.161825  0.311424 
 0.376522  0.135948  0.204167  0.283363 
 0.189943  0.279521  0.424915  0.105621 
 0.259791  0.509927  0.159525  0.070757 
 0.066471  0.630288  0.248552  0.054688 
 0.090607  0.892339  0.015912  0.001141 
 0.000450  0.000385  0.998638  0.000528 
 0.001320  0.004642  0.993549  0.000488 
 0.995056  0.001394  0.001740  0.001810 
 0.878643  0.051942  0.000666  0.068749 
 0.115970  0.042935  0.838446  0.002649 
 0.026682  0.426600  0.031487  0.515230 
 0.190005  0.317716  0.340434  0.151844 
 0.286959  0.221167  0.308660  0.183214 
 0.154420  0.344273  0.090761  0.410547 

MOTIF MA0762.1_ETV2_UT_Jurkats_MOF_v1_a23_KAT5 
letter-probability matrix: alength= 4 w= 15 nsites= 100 E= 0
 0.089256  0.314791  0.205466  0.390487 
 0.494809  0.105371  0.246876  0.152944 
 0.411171  0.155406  0.336496  0.096926 
 0.652921  0.130417  0.169452  0.047210 
 0.045537  0.640068  0.307633  0.006762 
 0.042824  0.945995  0.010290  0.000891 
 0.000148  0.000330  0.999354  0.000168 
 0.000918  0.001100  0.997398  0.000584 
 0.996502  0.000537  0.002351  0.000610 
 0.987129  0.004175  0.000491  0.008205 
 0.317084  0.073157  0.608470  0.001289 
 0.012600  0.418096  0.027602  0.541702 
 0.416707  0.199338  0.303246  0.080709 
 0.389108  0.104976  0.425058  0.080858 
 0.255194  0.126043  0.195403  0.423361 

MOTIF MA0762.1_ETV2_UT_Jurkats_MOZ_v1_a19_KAT2 
letter-probability matrix: alength= 4 w= 15 nsites= 100 E= 0
 0.041846  0.088761  0.066632  0.802761 
 0.319298  0.024094  0.550364  0.106244 
 0.349386  0.149569  0.439378  0.061666 
 0.867281  0.044286  0.065589  0.022845 
 0.080098  0.804387  0.101324  0.014191 
 0.076114  0.885838  0.033035  0.005014 
 0.000586  0.000354  0.998645  0.000415 
 0.179408  0.007752  0.760031  0.052809 
 0.167071  0.000903  0.829734  0.002292 
 0.928370  0.003461  0.002011  0.066159 
 0.338178  0.009991  0.649362  0.002468 
 0.012052  0.515292  0.017795  0.454861 
 0.180349  0.230566  0.377964  0.211121 
 0.169520  0.085203  0.559347  0.185930 
 0.109179  0.188641  0.455167  0.247013 

MOTIF MA0762.1_ETV2_UT_Jurkats_MOZ_v1_a28_KAT4 
letter-probability matrix: alength= 4 w= 15 nsites= 100 E= 0
 0.030517  0.086595  0.047832  0.835056 
 0.350646  0.014943  0.550257  0.084154 
 0.167542  0.181759  0.561979  0.088720 
 0.868303  0.024804  0.068776  0.038118 
 0.187185  0.609895  0.186375  0.016545 
 0.175006  0.769684  0.034876  0.020434 
 0.006467  0.009253  0.982428  0.001852 
 0.165103  0.108191  0.460610  0.266096 
 0.003768  0.000080  0.995784  0.000367 
 0.791278  0.007968  0.016499  0.184255 
 0.142205  0.009314  0.845211  0.003270 
 0.046692  0.486359  0.062814  0.404135 
 0.102059  0.272914  0.457230  0.167797 
 0.115157  0.045617  0.696115  0.143111 
 0.079239  0.106486  0.627689  0.186585 

MOTIF MA0767.1_GCM2_UT_Jurkats_CBP_v1_a19_KAT2 
letter-probability matrix: alength= 4 w= 14 nsites= 100 E= 0
 0.075922  0.100975  0.332867  0.490235 
 0.338887  0.217648  0.271427  0.172038 
 0.196356  0.250931  0.527705  0.025007 
 0.002155  0.003548  0.088873  0.905424 
 0.114063  0.406952  0.048341  0.430645 
 0.000006  0.999864  0.000115  0.000015 
 0.029220  0.857629  0.101228  0.011924 
 0.091106  0.114940  0.761671  0.032283 
 0.027574  0.375649  0.270964  0.325813 
 0.027257  0.003844  0.058803  0.910097 
 0.400075  0.359333  0.139949  0.100642 
 0.033538  0.125477  0.136093  0.704891 
 0.044815  0.495765  0.342541  0.116879 
 0.199300  0.594276  0.042959  0.163465 

MOTIF MA0767.1_GCM2_UT_Jurkats_CBP_v1_a27_KAT3 
letter-probability matrix: alength= 4 w= 14 nsites= 100 E= 0
 0.007262  0.073147  0.870909  0.048683 
 0.061741  0.362063  0.455240  0.120956 
 0.151735  0.574738  0.111807  0.161721 
 0.162196  0.024978  0.341734  0.471092 
 0.011970  0.229257  0.013960  0.744813 
 0.000022  0.999680  0.000288  0.000009 
 0.011362  0.979420  0.004331  0.004886 
 0.001995  0.053046  0.938308  0.006651 
 0.008641  0.144829  0.665457  0.181073 
 0.006645  0.003159  0.092760  0.897437 
 0.575235  0.050884  0.195092  0.178790 
 0.327344  0.102003  0.103540  0.467113 
 0.387669  0.112850  0.407154  0.092326 
 0.043192  0.430102  0.257317  0.269389 

MOTIF MA0767.1_GCM2_UT_Jurkats_CBP_v1_a23_KAT5 
letter-probability matrix: alength= 4 w= 14 nsites= 100 E= 0
 0.119488  0.562153  0.261577  0.056782 
 0.466055  0.084693  0.349633  0.099619 
 0.136197  0.200810  0.363968  0.299025 
 0.033517  0.017224  0.178850  0.770409 
 0.051366  0.098552  0.002825  0.847258 
 0.000108  0.982852  0.015976  0.001065 
 0.017236  0.954981  0.010379  0.017404 
 0.014828  0.011929  0.958368  0.014875 
 0.002135  0.039387  0.504289  0.454190 
 0.053584  0.014928  0.721353  0.210135 
 0.473699  0.096564  0.138173  0.291564 
 0.399131  0.255714  0.223432  0.121723 
 0.123463  0.104097  0.225119  0.547321 
 0.004595  0.797666  0.120553  0.077185 

MOTIF MA0768.1_LEF1_45mT_Jurkats_CBP_v1_a19_KAT2 
letter-probability matrix: alength= 4 w= 19 nsites= 100 E= 0
 0.389311  0.203046  0.244909  0.162734 
 0.142637  0.168089  0.072464  0.616810 
 0.366335  0.218894  0.286854  0.127916 
 0.329047  0.096122  0.148349  0.426482 
 0.714153  0.032569  0.112087  0.141191 
 0.002380  0.547823  0.445951  0.003847 
 0.928948  0.001663  0.007299  0.062090 
 0.012881  0.002790  0.001711  0.982618 
 0.021359  0.840743  0.128766  0.009132 
 0.992666  0.000879  0.002408  0.004047 
 0.991139  0.004020  0.001863  0.002978 
 0.964600  0.002207  0.024830  0.008363 
 0.278489  0.151131  0.566003  0.004376 
 0.114259  0.290653  0.384546  0.210542 
 0.271559  0.351728  0.302120  0.074592 
 0.270218  0.254049  0.255588  0.220145 
 0.423744  0.259371  0.093346  0.223539 
 0.233356  0.255284  0.340362  0.170998 
 0.101842  0.210041  0.065716  0.622402 

MOTIF MA0768.1_LEF1_45mT_Jurkats_CBP_v1_a27_KAT3 
letter-probability matrix: alength= 4 w= 19 nsites= 100 E= 0
 0.196963  0.206886  0.228081  0.368070 
 0.153617  0.378005  0.387746  0.080632 
 0.193698  0.267869  0.308184  0.230249 
 0.273246  0.170082  0.253006  0.303666 
 0.663119  0.020732  0.099555  0.216593 
 0.001344  0.282030  0.714106  0.002520 
 0.760150  0.003931  0.120639  0.115280 
 0.040700  0.002669  0.007688  0.948942 
 0.004805  0.909494  0.071797  0.013904 
 0.986427  0.003169  0.006491  0.003912 
 0.982781  0.009024  0.003460  0.004735 
 0.912592  0.005092  0.074408  0.007907 
 0.036240  0.339647  0.615349  0.008765 
 0.093721  0.444772  0.216779  0.244729 
 0.257465  0.465767  0.223540  0.053228 
 0.288726  0.211665  0.344841  0.154768 
 0.044176  0.908699  0.028532  0.018592 
 0.221676  0.140095  0.147561  0.490667 
 0.191802  0.137948  0.070883  0.599367 

MOTIF MA0768.1_LEF1_45mT_Jurkats_CBP_v1_a23_KAT5 
letter-probability matrix: alength= 4 w= 19 nsites= 100 E= 0
 0.593597  0.115212  0.253330  0.037862 
 0.556660  0.284012  0.072982  0.086346 
 0.489294  0.270059  0.150973  0.089674 
 0.743576  0.037827  0.173469  0.045129 
 0.856512  0.020021  0.094839  0.028627 
 0.002709  0.259158  0.735027  0.003106 
 0.981620  0.000701  0.001004  0.016675 
 0.009368  0.000392  0.001148  0.989093 
 0.002501  0.968124  0.028034  0.001341 
 0.987002  0.001421  0.005171  0.006406 
 0.993283  0.003151  0.002231  0.001335 
 0.979506  0.001596  0.017679  0.001219 
 0.123372  0.092485  0.769546  0.014598 
 0.202766  0.203243  0.498595  0.095396 
 0.162380  0.155849  0.627224  0.054547 
 0.305369  0.122752  0.224027  0.347852 
 0.043100  0.661289  0.169075  0.126537 
 0.187168  0.255409  0.303350  0.254073 
 0.026346  0.164188  0.018638  0.790827 

MOTIF MA0768.1_LEF1_45mT_Jurkats_GCN5_v1_a19_KAT2 
letter-probability matrix: alength= 4 w= 19 nsites= 100 E= 0
 0.835360  0.040005  0.052142  0.072494 
 0.419418  0.070349  0.296978  0.213254 
 0.585512  0.065547  0.191408  0.157533 
 0.739859  0.050456  0.100853  0.108833 
 0.581843  0.035625  0.325524  0.057008 
 0.913778  0.013216  0.064818  0.008188 
 0.761304  0.012892  0.032142  0.193663 
 0.728374  0.012080  0.015388  0.244158 
 0.630280  0.137736  0.171027  0.060957 
 0.840718  0.016753  0.033078  0.109451 
 0.920287  0.013739  0.052395  0.013579 
 0.700143  0.021945  0.214061  0.063851 
 0.446223  0.181749  0.308931  0.063097 
 0.266447  0.137161  0.137788  0.458604 
 0.231760  0.319313  0.202377  0.246550 
 0.309123  0.284001  0.179179  0.227696 
 0.338097  0.188710  0.242211  0.230982 
 0.246891  0.313671  0.089159  0.350280 
 0.298374  0.139828  0.136685  0.425113 

MOTIF MA0768.1_LEF1_45mT_Jurkats_GCN5_v1_a28_KAT4 
letter-probability matrix: alength= 4 w= 19 nsites= 100 E= 0
 0.682397  0.071864  0.085677  0.160062 
 0.379526  0.092508  0.353285  0.174682 
 0.518569  0.150934  0.131914  0.198584 
 0.695710  0.039203  0.123025  0.142062 
 0.601999  0.035944  0.283351  0.078706 
 0.894612  0.035976  0.061320  0.008092 
 0.802380  0.005714  0.020648  0.171257 
 0.697577  0.011336  0.012032  0.279054 
 0.587234  0.171081  0.201356  0.040328 
 0.862729  0.022410  0.029470  0.085391 
 0.907620  0.021907  0.061305  0.009168 
 0.768740  0.021191  0.149367  0.060701 
 0.405472  0.295818  0.258110  0.040600 
 0.284003  0.192553  0.102535  0.420910 
 0.355090  0.254610  0.132733  0.257567 
 0.351800  0.359917  0.141232  0.147051 
 0.319155  0.219664  0.193083  0.268099 
 0.196491  0.393424  0.062604  0.347481 
 0.359380  0.104345  0.157121  0.379154 

MOTIF MA0768.1_LEF1_45mT_Jurkats_TIP60_v1_a19_KAT2 
letter-probability matrix: alength= 4 w= 19 nsites= 100 E= 0
 0.035399  0.896451  0.024198  0.043951 
 0.186986  0.251816  0.266906  0.294292 
 0.313608  0.128810  0.357220  0.200362 
 0.259719  0.252569  0.304594  0.183118 
 0.273375  0.341064  0.249868  0.135692 
 0.014838  0.324691  0.596954  0.063517 
 0.012526  0.000286  0.985735  0.001453 
 1.000000  0.000000  0.000000  0.000000 
 0.403242  0.473197  0.111506  0.012055 
 0.950892  0.006578  0.024870  0.017660 
 0.971136  0.010854  0.008758  0.009252 
 0.722764  0.021723  0.017611  0.237901 
 0.217358  0.234174  0.520251  0.028217 
 0.256377  0.305140  0.302358  0.136125 
 0.357245  0.181531  0.287478  0.173746 
 0.244406  0.343056  0.213901  0.198636 
 0.170909  0.410871  0.196816  0.221404 
 0.163036  0.250664  0.109222  0.477079 
 0.215953  0.187110  0.224842  0.372095 

MOTIF MA0768.1_LEF1_45mT_Jurkats_TIP60_v1_a28_KAT4 
letter-probability matrix: alength= 4 w= 19 nsites= 100 E= 0
 0.011520  0.902356  0.025802  0.060322 
 0.216272  0.278682  0.238397  0.266649 
 0.315004  0.230433  0.319188  0.135375 
 0.261883  0.341687  0.259620  0.136810 
 0.394547  0.292933  0.191433  0.121087 
 0.030332  0.289540  0.614379  0.065749 
 0.105325  0.004769  0.883892  0.006014 
 1.000000  0.000000  0.000000  0.000000 
 0.366104  0.554272  0.064385  0.015239 
 0.966702  0.004992  0.018422  0.009883 
 0.972556  0.010444  0.010503  0.006497 
 0.759002  0.024158  0.012003  0.204837 
 0.137816  0.208896  0.604428  0.048859 
 0.148019  0.430572  0.313768  0.107642 
 0.364924  0.232747  0.251340  0.150988 
 0.364922  0.257336  0.168535  0.209207 
 0.154217  0.250500  0.334669  0.260614 
 0.094670  0.193011  0.152175  0.560145 
 0.138004  0.187947  0.323249  0.350800 

MOTIF MA0768.1_LEF1_45mT_Jurkats_p300_v1_a27_KAT3 
letter-probability matrix: alength= 4 w= 19 nsites= 100 E= 0
 0.138705  0.267197  0.235638  0.358460 
 0.259901  0.162542  0.410713  0.166844 
 0.466490  0.157967  0.164053  0.211490 
 0.600432  0.092924  0.100787  0.205857 
 0.727585  0.115297  0.093743  0.063376 
 0.001576  0.461926  0.531002  0.005495 
 0.000019  0.000000  0.999979  0.000001 
 0.057929  0.006890  0.003509  0.931671 
 0.059580  0.836900  0.099060  0.004460 
 0.984816  0.002833  0.005104  0.007247 
 0.984965  0.006956  0.006120  0.001959 
 0.891865  0.084422  0.019829  0.003884 
 0.000003  0.999972  0.000025  0.000000 
 0.136971  0.568057  0.200774  0.094198 
 0.253005  0.334866  0.235403  0.176726 
 0.240327  0.313330  0.197640  0.248702 
 0.254890  0.288357  0.177813  0.278941 
 0.524228  0.161481  0.133668  0.180623 
 0.187647  0.208021  0.349853  0.254479 

MOTIF MA0768.1_LEF1_45mT_Jurkats_p300_v1_a23_KAT5 
letter-probability matrix: alength= 4 w= 19 nsites= 100 E= 0
 0.347541  0.154497  0.219744  0.278218 
 0.188572  0.172810  0.349436  0.289182 
 0.289939  0.309716  0.282851  0.117494 
 0.375084  0.113403  0.283206  0.228307 
 0.286498  0.140239  0.349590  0.223673 
 0.130232  0.487176  0.359629  0.022963 
 0.671359  0.033968  0.056636  0.238037 
 0.141232  0.038034  0.132952  0.687782 
 0.106600  0.458579  0.371482  0.063339 
 0.754923  0.041739  0.060514  0.142823 
 0.777447  0.050818  0.098418  0.073317 
 0.000726  0.999017  0.000199  0.000058 
 0.000000  1.000000  0.000000  0.000000 
 0.260324  0.239826  0.221379  0.278470 
 0.364637  0.271639  0.221331  0.142393 
 0.298059  0.321861  0.158702  0.221377 
 0.248341  0.294612  0.174420  0.282627 
 0.193293  0.259403  0.231444  0.315859 
 0.186604  0.207249  0.277943  0.328204 

MOTIF MA0768.1_LEF1_UT_Jurkats_CBP_v1_a19_KAT2 
letter-probability matrix: alength= 4 w= 19 nsites= 100 E= 0
 0.698290  0.157109  0.087475  0.057125 
 0.382034  0.156661  0.264583  0.196722 
 0.412279  0.405985  0.103939  0.077797 
 0.605320  0.030180  0.267201  0.097299 
 0.644310  0.011993  0.192212  0.151484 
 0.000540  0.146063  0.846252  0.007145 
 0.895392  0.000323  0.000457  0.103829 
 0.104040  0.000852  0.001376  0.893731 
 0.034825  0.903933  0.056115  0.005127 
 0.992746  0.000852  0.001171  0.005230 
 0.995753  0.001091  0.001980  0.001176 
 0.987806  0.001795  0.004279  0.006119 
 0.063943  0.321981  0.607917  0.006159 
 0.194979  0.138475  0.462611  0.203935 
 0.370786  0.180683  0.304891  0.143640 
 0.171041  0.363445  0.106503  0.359012 
 0.065365  0.756488  0.048609  0.129538 
 0.149703  0.366239  0.262363  0.221695 
 0.310272  0.296487  0.252504  0.140736 

MOTIF MA0768.1_LEF1_UT_Jurkats_CBP_v1_a27_KAT3 
letter-probability matrix: alength= 4 w= 19 nsites= 100 E= 0
 0.134848  0.169946  0.227781  0.467424 
 0.353146  0.131747  0.193333  0.321774 
 0.249084  0.185955  0.415545  0.149416 
 0.447920  0.041651  0.240490  0.269939 
 0.667792  0.020418  0.138473  0.173318 
 0.005837  0.196908  0.789719  0.007536 
 0.916492  0.003738  0.001954  0.077816 
 0.021599  0.003848  0.001274  0.973279 
 0.020941  0.919699  0.052579  0.006782 
 0.982420  0.001474  0.004048  0.012058 
 0.990214  0.004742  0.003956  0.001088 
 0.953779  0.009763  0.030379  0.006078 
 0.145540  0.422206  0.425395  0.006859 
 0.151802  0.119385  0.306222  0.422591 
 0.098944  0.463200  0.264397  0.173459 
 0.103074  0.438519  0.313981  0.144426 
 0.239578  0.259347  0.219491  0.281583 
 0.235606  0.489193  0.121754  0.153447 
 0.277804  0.270508  0.133424  0.318264 

MOTIF MA0768.1_LEF1_UT_Jurkats_CBP_v1_a23_KAT5 
letter-probability matrix: alength= 4 w= 19 nsites= 100 E= 0
 0.086591  0.468552  0.270197  0.174660 
 0.918687  0.039024  0.028660  0.013629 
 0.581934  0.185308  0.203575  0.029183 
 0.390531  0.239606  0.364456  0.005407 
 0.849399  0.065754  0.073824  0.011024 
 0.002583  0.385753  0.610037  0.001627 
 0.987103  0.000948  0.001834  0.010115 
 0.261616  0.000327  0.003421  0.734636 
 0.007355  0.980103  0.004637  0.007905 
 0.995730  0.001802  0.002015  0.000454 
 0.993769  0.000849  0.003894  0.001488 
 0.950495  0.002606  0.042268  0.004631 
 0.088841  0.110783  0.793962  0.006414 
 0.224036  0.284227  0.467619  0.024118 
 0.236934  0.425241  0.330725  0.007101 
 0.063034  0.078458  0.405776  0.452732 
 0.089919  0.113443  0.393654  0.402984 
 0.005340  0.318297  0.366925  0.309438 
 0.045902  0.228350  0.575043  0.150705 

MOTIF MA0768.1_LEF1_UT_Jurkats_GCN5_v1_a19_KAT2 
letter-probability matrix: alength= 4 w= 19 nsites= 100 E= 0
 0.674052  0.101801  0.073593  0.150555 
 0.331566  0.115112  0.359361  0.193961 
 0.462692  0.125738  0.249101  0.162468 
 0.602831  0.078036  0.228829  0.090303 
 0.446725  0.027761  0.448110  0.077405 
 0.879905  0.025704  0.077679  0.016712 
 0.663859  0.009987  0.017491  0.308662 
 0.715495  0.011316  0.010635  0.262555 
 0.636805  0.130276  0.178469  0.054450 
 0.849125  0.024431  0.022483  0.103961 
 0.907929  0.016379  0.062085  0.013607 
 0.731583  0.016315  0.184586  0.067516 
 0.370464  0.287103  0.291423  0.051010 
 0.291567  0.224353  0.112406  0.371675 
 0.263307  0.291843  0.140462  0.304388 
 0.302895  0.379816  0.190066  0.127223 
 0.295454  0.234075  0.300434  0.170037 
 0.283701  0.305054  0.041485  0.369760 
 0.265225  0.104975  0.152232  0.477568 

MOTIF MA0768.1_LEF1_UT_Jurkats_GCN5_v1_a28_KAT4 
letter-probability matrix: alength= 4 w= 19 nsites= 100 E= 0
 0.754620  0.057768  0.073326  0.114286 
 0.384734  0.153162  0.251107  0.210997 
 0.526737  0.152612  0.141453  0.179197 
 0.709089  0.056204  0.111346  0.123361 
 0.654471  0.015397  0.256171  0.073962 
 0.835318  0.033020  0.118625  0.013037 
 0.717599  0.003339  0.005683  0.273380 
 0.680080  0.005547  0.003522  0.310851 
 0.626569  0.175351  0.163450  0.034630 
 0.933266  0.011468  0.007305  0.047961 
 0.930671  0.010656  0.050434  0.008239 
 0.792537  0.007137  0.142513  0.057813 
 0.446524  0.210216  0.283621  0.059639 
 0.299214  0.233943  0.127730  0.339113 
 0.347127  0.217278  0.174019  0.261576 
 0.357969  0.280669  0.144280  0.217083 
 0.236498  0.224742  0.281877  0.256883 
 0.178901  0.349506  0.076788  0.394805 
 0.426421  0.125252  0.107484  0.340843 

MOTIF MA0768.1_LEF1_UT_Jurkats_TIP60_v1_a19_KAT2 
letter-probability matrix: alength= 4 w= 19 nsites= 100 E= 0
 0.058498  0.791976  0.051071  0.098455 
 0.304111  0.236831  0.292230  0.166828 
 0.445096  0.220298  0.169685  0.164921 
 0.508396  0.159105  0.220557  0.111941 
 0.573164  0.133822  0.201051  0.091964 
 0.005981  0.278071  0.696973  0.018976 
 0.955355  0.002341  0.004778  0.037526 
 1.000000  0.000000  0.000000  0.000000 
 0.262921  0.635188  0.096782  0.005110 
 0.990715  0.000542  0.004639  0.004103 
 0.994030  0.002311  0.002294  0.001365 
 0.905408  0.003036  0.005332  0.086223 
 0.128903  0.118270  0.740325  0.012502 
 0.223080  0.237670  0.463410  0.075840 
 0.301785  0.316553  0.292172  0.089490 
 0.341979  0.233603  0.153016  0.271401 
 0.144014  0.331370  0.145113  0.379503 
 0.184441  0.331308  0.200588  0.283663 
 0.189075  0.257971  0.104011  0.448943 

MOTIF MA0768.1_LEF1_UT_Jurkats_TIP60_v1_a28_KAT4 
letter-probability matrix: alength= 4 w= 19 nsites= 100 E= 0
 0.011900  0.942122  0.010321  0.035657 
 0.233147  0.235434  0.294276  0.237143 
 0.270799  0.270093  0.265896  0.193212 
 0.186916  0.310520  0.286416  0.216148 
 0.224155  0.355869  0.257982  0.161995 
 0.030258  0.290535  0.582912  0.096294 
 0.812697  0.044308  0.074595  0.068401 
 1.000000  0.000000  0.000000  0.000000 
 0.426358  0.397655  0.154741  0.021246 
 0.955270  0.006686  0.018631  0.019413 
 0.959264  0.015762  0.014728  0.010246 
 0.546403  0.016527  0.022886  0.414184 
 0.216568  0.142885  0.584818  0.055729 
 0.240125  0.401385  0.245079  0.113410 
 0.369260  0.259476  0.221922  0.149342 
 0.236351  0.313618  0.228171  0.221861 
 0.113583  0.253342  0.387345  0.245730 
 0.268141  0.220862  0.130898  0.380099 
 0.201131  0.184072  0.267739  0.347058 

MOTIF MA0768.1_LEF1_UT_Jurkats_p300_v1_a16_KAT1 
letter-probability matrix: alength= 4 w= 19 nsites= 100 E= 0
 0.074097  0.563564  0.262266  0.100073 
 0.691863  0.068319  0.088654  0.151163 
 0.659981  0.026605  0.297774  0.015641 
 0.904574  0.013787  0.045745  0.035895 
 0.949397  0.031190  0.008703  0.010710 
 0.006530  0.069399  0.922665  0.001406 
 0.977547  0.001153  0.001034  0.020266 
 0.009815  0.000745  0.001145  0.988295 
 0.004710  0.975372  0.016645  0.003273 
 0.989155  0.001976  0.001198  0.007672 
 0.992793  0.001538  0.004825  0.000843 
 0.977041  0.011833  0.007917  0.003209 
 0.000001  0.999953  0.000046  0.000000 
 0.406352  0.264030  0.181209  0.148409 
 0.155029  0.120414  0.196796  0.527762 
 0.108189  0.110192  0.483162  0.298457 
 0.232684  0.054369  0.384784  0.328163 
 0.396756  0.025124  0.095928  0.482191 
 0.396827  0.206374  0.205523  0.191276 

MOTIF MA0768.1_LEF1_UT_Jurkats_p300_v1_a27_KAT3 
letter-probability matrix: alength= 4 w= 19 nsites= 100 E= 0
 0.229281  0.195805  0.246169  0.328745 
 0.358268  0.122545  0.398229  0.120958 
 0.502326  0.129454  0.208549  0.159671 
 0.633634  0.102695  0.118402  0.145270 
 0.720730  0.116480  0.106659  0.056131 
 0.001877  0.250082  0.741920  0.006121 
 0.939665  0.000882  0.006578  0.052875 
 0.045164  0.006378  0.000549  0.947908 
 0.045678  0.844372  0.105324  0.004626 
 0.991091  0.000641  0.000763  0.007505 
 0.993710  0.001360  0.003938  0.000993 
 0.844635  0.136050  0.015189  0.004126 
 0.000001  0.999981  0.000018  0.000000 
 0.168810  0.490941  0.267394  0.072855 
 0.122808  0.289393  0.400112  0.187687 
 0.244411  0.256930  0.136051  0.362607 
 0.257700  0.144405  0.198366  0.399529 
 0.369536  0.190195  0.198730  0.241540 
 0.186608  0.291628  0.314666  0.207099 

MOTIF MA0768.1_LEF1_UT_Jurkats_p300_v1_a23_KAT5 
letter-probability matrix: alength= 4 w= 19 nsites= 100 E= 0
 0.207477  0.271512  0.290914  0.230098 
 0.326361  0.229250  0.118055  0.326334 
 0.426332  0.199195  0.240358  0.134115 
 0.365286  0.178080  0.233251  0.223383 
 0.260100  0.510000  0.127956  0.101945 
 0.107686  0.271828  0.519729  0.100757 
 0.723642  0.040132  0.027166  0.209059 
 0.268469  0.035045  0.040454  0.656032 
 0.130564  0.513215  0.253845  0.102376 
 0.795832  0.039670  0.037935  0.126563 
 0.792325  0.049780  0.072648  0.085247 
 0.000125  0.999813  0.000037  0.000025 
 0.000000  1.000000  0.000000  0.000000 
 0.174650  0.309819  0.353501  0.162030 
 0.238185  0.223081  0.330245  0.208490 
 0.261228  0.235389  0.220616  0.282767 
 0.260049  0.195651  0.175760  0.368540 
 0.255716  0.258272  0.311487  0.174525 
 0.184460  0.247903  0.227364  0.340274 

MOTIF MA0772.1_IRF7_45mT_Jurkats_CBP_v1_a19_KAT2 
letter-probability matrix: alength= 4 w= 18 nsites= 100 E= 0
 0.306861  0.234568  0.204275  0.254296 
 0.329816  0.198621  0.353435  0.118128 
 0.301125  0.308168  0.167882  0.222825 
 0.137555  0.458529  0.060227  0.343689 
 0.255477  0.176520  0.448656  0.119347 
 0.871761  0.013175  0.108317  0.006747 
 0.893386  0.004443  0.005037  0.097134 
 0.983641  0.005411  0.005091  0.005857 
 0.344025  0.260748  0.222097  0.173130 
 0.024630  0.384305  0.002788  0.588277 
 0.007843  0.004892  0.981089  0.006175 
 0.283870  0.001364  0.713134  0.001632 
 0.984865  0.002422  0.005534  0.007179 
 0.970264  0.015190  0.009871  0.004676 
 0.005905  0.425512  0.565116  0.003468 
 0.089058  0.330149  0.038560  0.542233 
 0.277518  0.191874  0.340078  0.190530 
 0.358770  0.228401  0.257246  0.155584 

MOTIF MA0772.1_IRF7_45mT_Jurkats_CBP_v1_a27_KAT3 
letter-probability matrix: alength= 4 w= 18 nsites= 100 E= 0
 0.424957  0.272075  0.079176  0.223791 
 0.233585  0.113529  0.288324  0.364562 
 0.149392  0.173650  0.218440  0.458518 
 0.105168  0.265151  0.203305  0.426377 
 0.313127  0.206352  0.359864  0.120656 
 0.663864  0.106380  0.220556  0.009199 
 0.746808  0.016847  0.018718  0.217627 
 0.917907  0.048412  0.019712  0.013970 
 0.254665  0.374553  0.114698  0.256084 
 0.058967  0.355750  0.007199  0.578084 
 0.013670  0.009841  0.966104  0.010385 
 0.103620  0.001630  0.892357  0.002393 
 0.935286  0.031665  0.023785  0.009264 
 0.928942  0.019286  0.037620  0.014152 
 0.007689  0.590311  0.388179  0.013821 
 0.031280  0.674899  0.039853  0.253968 
 0.427230  0.070420  0.407974  0.094376 
 0.372700  0.252105  0.106097  0.269099 

MOTIF MA0772.1_IRF7_45mT_Jurkats_CBP_v1_a23_KAT5 
letter-probability matrix: alength= 4 w= 18 nsites= 100 E= 0
 0.481957  0.312664  0.097550  0.107829 
 0.582502  0.071824  0.185960  0.159714 
 0.255543  0.305695  0.187569  0.251193 
 0.299578  0.524120  0.044403  0.131899 
 0.205965  0.141776  0.607789  0.044471 
 0.953698  0.014116  0.028986  0.003200 
 0.961489  0.004103  0.001152  0.033255 
 0.988339  0.004419  0.002502  0.004740 
 0.437437  0.279422  0.163868  0.119273 
 0.012067  0.274161  0.001169  0.712603 
 0.001651  0.004646  0.992416  0.001287 
 0.178265  0.000962  0.819856  0.000916 
 0.991632  0.001934  0.002349  0.004085 
 0.993637  0.001586  0.002168  0.002609 
 0.001798  0.427000  0.570103  0.001098 
 0.034577  0.265175  0.017134  0.683114 
 0.421025  0.081066  0.306394  0.191515 
 0.376351  0.290826  0.112754  0.220069 

MOTIF MA0772.1_IRF7_45mT_Jurkats_KAT2B_v1_a16_KAT1 
letter-probability matrix: alength= 4 w= 18 nsites= 100 E= 0
 0.582910  0.147221  0.250482  0.019387 
 0.224920  0.554237  0.149675  0.071167 
 0.747800  0.085924  0.030009  0.136267 
 0.010594  0.958514  0.007239  0.023653 
 0.122583  0.010194  0.859413  0.007810 
 0.643671  0.338429  0.012863  0.005037 
 0.913459  0.079574  0.002841  0.004126 
 0.880247  0.037454  0.072095  0.010204 
 0.086145  0.143087  0.720591  0.050178 
 0.009929  0.728264  0.105407  0.156401 
 0.006530  0.127448  0.821443  0.044580 
 0.827116  0.125117  0.039549  0.008217 
 0.849189  0.073786  0.039884  0.037141 
 0.763784  0.146470  0.001493  0.088253 
 0.001853  0.020652  0.915607  0.061888 
 0.016383  0.015958  0.029510  0.938149 
 0.104040  0.701976  0.122777  0.071207 
 0.059371  0.158068  0.680251  0.102310 

MOTIF MA0772.1_IRF7_45mT_Jurkats_KAT2B_v1_a27_KAT3 
letter-probability matrix: alength= 4 w= 18 nsites= 100 E= 0
 0.309140  0.335784  0.176834  0.178242 
 0.185805  0.193492  0.556320  0.064382 
 0.237539  0.422768  0.129431  0.210262 
 0.088970  0.484853  0.070733  0.355445 
 0.348627  0.074536  0.525847  0.050990 
 0.465631  0.002707  0.530643  0.001019 
 0.949614  0.003665  0.002241  0.044481 
 0.991074  0.002424  0.002527  0.003975 
 0.019658  0.551920  0.262120  0.166302 
 0.003636  0.533319  0.000841  0.462203 
 0.000667  0.002685  0.994985  0.001663 
 0.891183  0.007296  0.100682  0.000839 
 0.995680  0.002304  0.001398  0.000618 
 0.991039  0.006252  0.001636  0.001072 
 0.001564  0.253703  0.743732  0.001002 
 0.018134  0.251669  0.014904  0.715294 
 0.299469  0.224134  0.414894  0.061502 
 0.363256  0.147546  0.380495  0.108703 

MOTIF MA0772.1_IRF7_45mT_Jurkats_KAT2B_v1_a23_KAT5 
letter-probability matrix: alength= 4 w= 18 nsites= 100 E= 0
 0.325935  0.077712  0.544900  0.051453 
 0.389927  0.402569  0.093708  0.113796 
 0.456700  0.208533  0.092819  0.241948 
 0.046762  0.887146  0.012709  0.053383 
 0.212820  0.044749  0.730867  0.011564 
 0.814706  0.015045  0.165596  0.004654 
 0.978819  0.008161  0.005259  0.007762 
 0.932258  0.007860  0.058367  0.001515 
 0.038950  0.387616  0.528729  0.044704 
 0.007645  0.775285  0.012273  0.204797 
 0.002244  0.003601  0.991183  0.002972 
 0.026546  0.000132  0.973164  0.000159 
 0.986668  0.005207  0.004140  0.003986 
 0.980756  0.003246  0.012935  0.003063 
 0.001663  0.103620  0.888053  0.006664 
 0.006514  0.076806  0.004483  0.912197 
 0.197977  0.478755  0.212249  0.111019 
 0.174751  0.092542  0.664873  0.067834 

MOTIF MA0772.1_IRF7_45mT_Jurkats_MOF_v1_a27_KAT3 
letter-probability matrix: alength= 4 w= 18 nsites= 100 E= 0
 0.276744  0.280156  0.060590  0.382510 
 0.153047  0.123755  0.554309  0.168889 
 0.098135  0.316163  0.233276  0.352426 
 0.039493  0.230869  0.208513  0.521126 
 0.402097  0.126090  0.380009  0.091804 
 0.019307  0.000411  0.979878  0.000404 
 0.828694  0.035158  0.012057  0.124091 
 0.928789  0.027662  0.027878  0.015670 
 0.139387  0.486910  0.062431  0.311272 
 0.003551  0.153183  0.001648  0.841619 
 0.021851  0.022261  0.943493  0.012394 
 0.002040  0.000038  0.997873  0.000049 
 0.961129  0.016665  0.006004  0.016203 
 0.686249  0.012834  0.009034  0.291883 
 0.007702  0.597176  0.388579  0.006542 
 0.029918  0.714137  0.027448  0.228498 
 0.364842  0.070844  0.277911  0.286403 
 0.477965  0.211974  0.109226  0.200835 

MOTIF MA0772.1_IRF7_45mT_Jurkats_MOF_v1_a23_KAT5 
letter-probability matrix: alength= 4 w= 18 nsites= 100 E= 0
 0.427494  0.386697  0.107777  0.078033 
 0.668426  0.021222  0.272655  0.037697 
 0.181212  0.232569  0.345494  0.240725 
 0.116388  0.367444  0.053253  0.462914 
 0.351071  0.178941  0.455705  0.014283 
 0.323037  0.011104  0.663964  0.001895 
 0.921762  0.024141  0.015349  0.038747 
 0.908300  0.040254  0.040182  0.011264 
 0.259077  0.273717  0.187090  0.280116 
 0.009096  0.167856  0.003968  0.819080 
 0.027402  0.048154  0.918717  0.005727 
 0.002257  0.000101  0.997579  0.000064 
 0.942671  0.030091  0.021002  0.006236 
 0.826931  0.012459  0.008418  0.152192 
 0.001697  0.665513  0.327749  0.005042 
 0.024834  0.211340  0.014651  0.749175 
 0.659849  0.028430  0.177665  0.134056 
 0.411877  0.163511  0.149847  0.274765 

MOTIF MA0772.1_IRF7_45mT_Jurkats_p300_v1_a16_KAT1 
letter-probability matrix: alength= 4 w= 18 nsites= 100 E= 0
 0.738748  0.087455  0.054912  0.118885 
 0.492150  0.229855  0.143271  0.134724 
 0.216047  0.329203  0.089114  0.365636 
 0.044383  0.520983  0.104937  0.329697 
 0.086150  0.065390  0.808969  0.039491 
 0.867395  0.096708  0.019343  0.016554 
 0.973959  0.010302  0.003376  0.012364 
 0.961736  0.018911  0.010084  0.009268 
 0.010463  0.927636  0.050399  0.011503 
 0.007951  0.232065  0.001601  0.758384 
 0.002679  0.001952  0.991915  0.003453 
 0.946022  0.012409  0.036109  0.005460 
 0.906731  0.006297  0.060585  0.026387 
 0.964598  0.016168  0.009635  0.009599 
 0.002566  0.416922  0.572162  0.008349 
 0.014181  0.292152  0.010778  0.682890 
 0.206882  0.189024  0.346123  0.257971 
 0.150117  0.333889  0.359758  0.156236 

MOTIF MA0772.1_IRF7_45mT_Jurkats_p300_v1_a27_KAT3 
letter-probability matrix: alength= 4 w= 18 nsites= 100 E= 0
 0.260965  0.201779  0.294313  0.242942 
 0.405683  0.284406  0.181845  0.128066 
 0.262396  0.322801  0.127235  0.287568 
 0.125223  0.420328  0.081028  0.373421 
 0.185470  0.155899  0.529523  0.129107 
 0.488205  0.032645  0.464589  0.014561 
 0.870884  0.004773  0.033584  0.090758 
 0.918371  0.021877  0.023677  0.036074 
 0.079893  0.620550  0.207711  0.091847 
 0.076790  0.489938  0.028838  0.404433 
 0.021860  0.010012  0.959795  0.008334 
 0.155289  0.002162  0.840539  0.002010 
 0.965085  0.017231  0.012831  0.004853 
 0.954220  0.014252  0.024391  0.007137 
 0.010896  0.342443  0.632837  0.013825 
 0.057277  0.327159  0.065153  0.550411 
 0.216453  0.224243  0.390194  0.169110 
 0.333445  0.120798  0.348470  0.197287 

MOTIF MA0772.1_IRF7_45mT_Jurkats_p300_v1_a23_KAT5 
letter-probability matrix: alength= 4 w= 18 nsites= 100 E= 0
 0.317470  0.268189  0.224971  0.189369 
 0.276941  0.220300  0.234098  0.268662 
 0.309339  0.217285  0.191258  0.282119 
 0.282525  0.450399  0.046248  0.220828 
 0.159604  0.214731  0.513355  0.112310 
 0.755372  0.014110  0.219432  0.011087 
 0.866429  0.010815  0.016834  0.105922 
 0.971151  0.007898  0.011308  0.009643 
 0.324288  0.361786  0.238500  0.075426 
 0.065303  0.537425  0.020057  0.377214 
 0.042234  0.004612  0.948668  0.004486 
 0.490529  0.004268  0.503080  0.002123 
 0.974321  0.004399  0.011918  0.009363 
 0.979483  0.004818  0.008552  0.007147 
 0.017977  0.282244  0.684168  0.015611 
 0.068438  0.349552  0.048672  0.533337 
 0.421171  0.197316  0.231291  0.150222 
 0.345986  0.222790  0.291416  0.139807 

MOTIF MA0772.1_IRF7_UT_Jurkats_CBP_v1_a19_KAT2 
letter-probability matrix: alength= 4 w= 18 nsites= 100 E= 0
 0.241633  0.508688  0.127947  0.121733 
 0.386593  0.175231  0.157731  0.280445 
 0.160159  0.307888  0.142951  0.389003 
 0.083141  0.338434  0.124802  0.453623 
 0.310558  0.246758  0.349480  0.093204 
 0.771838  0.008689  0.216764  0.002709 
 0.926672  0.003815  0.006769  0.062744 
 0.986391  0.005996  0.002968  0.004645 
 0.374533  0.295492  0.178133  0.151842 
 0.021470  0.593325  0.006277  0.378927 
 0.005231  0.001685  0.990657  0.002427 
 0.075785  0.000283  0.923630  0.000302 
 0.992229  0.002016  0.002327  0.003428 
 0.986287  0.006162  0.004514  0.003037 
 0.007417  0.553206  0.437388  0.001988 
 0.029962  0.408343  0.027443  0.534252 
 0.274754  0.079641  0.554814  0.090792 
 0.387114  0.217124  0.180108  0.215654 

MOTIF MA0772.1_IRF7_UT_Jurkats_CBP_v1_a27_KAT3 
letter-probability matrix: alength= 4 w= 18 nsites= 100 E= 0
 0.337108  0.336987  0.153544  0.172361 
 0.388015  0.200862  0.266146  0.144976 
 0.312468  0.105103  0.287213  0.295217 
 0.312707  0.434872  0.069876  0.182545 
 0.084040  0.167921  0.677857  0.070182 
 0.890917  0.027789  0.074108  0.007186 
 0.905124  0.005528  0.015408  0.073940 
 0.970742  0.018613  0.004482  0.006162 
 0.179589  0.441428  0.283949  0.095033 
 0.023889  0.399797  0.007087  0.569226 
 0.012924  0.006679  0.972478  0.007919 
 0.083738  0.000455  0.915099  0.000708 
 0.966934  0.002647  0.007096  0.023323 
 0.976160  0.007898  0.009077  0.006864 
 0.006268  0.291640  0.695048  0.007045 
 0.033220  0.234273  0.056908  0.675599 
 0.196339  0.130990  0.546150  0.126521 
 0.317680  0.182630  0.223293  0.276397 

MOTIF MA0772.1_IRF7_UT_Jurkats_GCN5_v1_a19_KAT2 
letter-probability matrix: alength= 4 w= 18 nsites= 100 E= 0
 0.279186  0.283110  0.244096  0.193608 
 0.406093  0.143207  0.261112  0.189587 
 0.314864  0.292193  0.146962  0.245980 
 0.506018  0.113358  0.181997  0.198627 
 0.378273  0.202506  0.248664  0.170557 
 0.604806  0.025113  0.332302  0.037779 
 0.849776  0.009088  0.024221  0.116914 
 0.944965  0.011801  0.018818  0.024416 
 0.472858  0.152056  0.218920  0.156166 
 0.533017  0.128893  0.107811  0.230279 
 0.358769  0.014034  0.598344  0.028853 
 0.751868  0.010628  0.210001  0.027504 
 0.959278  0.008957  0.017725  0.014041 
 0.888857  0.012095  0.080951  0.018097 
 0.188040  0.328170  0.450926  0.032864 
 0.240505  0.171685  0.242423  0.345387 
 0.385453  0.116802  0.239968  0.257776 
 0.832146  0.028836  0.047794  0.091223 

MOTIF MA0772.1_IRF7_UT_Jurkats_GCN5_v1_a28_KAT4 
letter-probability matrix: alength= 4 w= 18 nsites= 100 E= 0
 0.418952  0.249811  0.185011  0.146226 
 0.486318  0.149492  0.208231  0.155959 
 0.241919  0.334900  0.203227  0.219953 
 0.650653  0.108585  0.054564  0.186198 
 0.372243  0.239791  0.236566  0.151400 
 0.552193  0.031680  0.354429  0.061698 
 0.813863  0.017941  0.038220  0.129976 
 0.918972  0.016073  0.021844  0.043111 
 0.353689  0.190544  0.269247  0.186520 
 0.641963  0.124359  0.066331  0.167348 
 0.426504  0.011344  0.541961  0.020190 
 0.798003  0.014940  0.163257  0.023801 
 0.942353  0.011661  0.025103  0.020884 
 0.903261  0.016420  0.061970  0.018350 
 0.086169  0.319650  0.558306  0.035875 
 0.112620  0.225872  0.116038  0.545471 
 0.471404  0.089574  0.209985  0.229038 
 0.905126  0.021924  0.043343  0.029607 

MOTIF MA0772.1_IRF7_UT_Jurkats_KAT2B_v1_a16_KAT1 
letter-probability matrix: alength= 4 w= 18 nsites= 100 E= 0
 0.158509  0.133753  0.507814  0.199923 
 0.066027  0.535636  0.261574  0.136764 
 0.314089  0.215301  0.090106  0.380504 
 0.060334  0.772960  0.004867  0.161839 
 0.422654  0.040664  0.530990  0.005691 
 0.959360  0.002923  0.037076  0.000642 
 0.982509  0.002108  0.000233  0.015149 
 0.996739  0.000336  0.001145  0.001780 
 0.075212  0.647451  0.233493  0.043844 
 0.007849  0.726200  0.001959  0.263992 
 0.001104  0.000232  0.998539  0.000125 
 0.879210  0.000919  0.119608  0.000262 
 0.997401  0.000761  0.000583  0.001255 
 0.998500  0.000475  0.000716  0.000309 
 0.000539  0.139044  0.859956  0.000462 
 0.015320  0.109005  0.023254  0.852421 
 0.320424  0.338650  0.266758  0.074169 
 0.210913  0.073162  0.376173  0.339753 

MOTIF MA0772.1_IRF7_UT_Jurkats_KAT2B_v1_a27_KAT3 
letter-probability matrix: alength= 4 w= 18 nsites= 100 E= 0
 0.256319  0.397762  0.134980  0.210938 
 0.252237  0.081858  0.555264  0.110642 
 0.093177  0.456705  0.151752  0.298366 
 0.105918  0.247562  0.079763  0.566757 
 0.377891  0.182187  0.317649  0.122273 
 0.533777  0.005001  0.453295  0.007927 
 0.862448  0.000408  0.009297  0.127847 
 0.992202  0.001208  0.001055  0.005536 
 0.068196  0.666791  0.102322  0.162692 
 0.014433  0.326258  0.004243  0.655066 
 0.004143  0.000659  0.994791  0.000406 
 0.956030  0.001038  0.042487  0.000444 
 0.997950  0.000692  0.000737  0.000622 
 0.996928  0.000516  0.000749  0.001807 
 0.001769  0.502711  0.493232  0.002289 
 0.059784  0.356065  0.034550  0.549601 
 0.395921  0.094023  0.389149  0.120907 
 0.442120  0.100368  0.211475  0.246038 

MOTIF MA0772.1_IRF7_UT_Jurkats_KAT2B_v1_a23_KAT5 
letter-probability matrix: alength= 4 w= 18 nsites= 100 E= 0
 0.537407  0.242036  0.104678  0.115879 
 0.336294  0.141531  0.431111  0.091063 
 0.180361  0.385459  0.143773  0.290407 
 0.200689  0.339604  0.040275  0.419432 
 0.476830  0.090481  0.399426  0.033264 
 0.712278  0.011628  0.271400  0.004693 
 0.928669  0.001927  0.007550  0.061855 
 0.985528  0.004605  0.002913  0.006953 
 0.279893  0.441888  0.167188  0.111030 
 0.009122  0.388877  0.004453  0.597548 
 0.009377  0.001717  0.985739  0.003166 
 0.169040  0.000462  0.830058  0.000440 
 0.986929  0.005763  0.005301  0.002007 
 0.989188  0.003119  0.005128  0.002565 
 0.002448  0.494374  0.500924  0.002254 
 0.050117  0.216008  0.048127  0.685748 
 0.384347  0.104313  0.360656  0.150684 
 0.469581  0.162733  0.286022  0.081664 

MOTIF MA0772.1_IRF7_UT_Jurkats_MOF_v1_a16_KAT1 
letter-probability matrix: alength= 4 w= 18 nsites= 100 E= 0
 0.138522  0.513854  0.210460  0.137164 
 0.707961  0.099445  0.062410  0.130184 
 0.341411  0.248400  0.246683  0.163505 
 0.030646  0.498295  0.138608  0.332451 
 0.100863  0.201762  0.533552  0.163823 
 0.098526  0.011346  0.886786  0.003342 
 0.802738  0.074281  0.043176  0.079805 
 0.643125  0.246132  0.034539  0.076204 
 0.319633  0.300336  0.185717  0.194314 
 0.017978  0.383281  0.024350  0.574391 
 0.058484  0.048364  0.857373  0.035779 
 0.020102  0.003032  0.975826  0.001039 
 0.825511  0.100958  0.039563  0.033968 
 0.237625  0.042356  0.020450  0.699569 
 0.016979  0.248302  0.679028  0.055691 
 0.110627  0.176210  0.050244  0.662919 
 0.536109  0.126599  0.113034  0.224259 
 0.225262  0.166832  0.323759  0.284147 

MOTIF MA0772.1_IRF7_UT_Jurkats_MOF_v1_a27_KAT3 
letter-probability matrix: alength= 4 w= 18 nsites= 100 E= 0
 0.197237  0.263465  0.137202  0.402095 
 0.219837  0.088353  0.591262  0.100548 
 0.235360  0.393204  0.178881  0.192555 
 0.088894  0.389294  0.060891  0.460921 
 0.257975  0.180144  0.468599  0.093281 
 0.022565  0.000769  0.976099  0.000566 
 0.700208  0.022429  0.066070  0.211292 
 0.916278  0.041118  0.017826  0.024778 
 0.455905  0.282084  0.113404  0.148607 
 0.017441  0.355558  0.010274  0.616727 
 0.022933  0.028065  0.943606  0.005396 
 0.014756  0.000474  0.984565  0.000205 
 0.938194  0.031861  0.016368  0.013576 
 0.549195  0.009005  0.006282  0.435518 
 0.010998  0.525451  0.449702  0.013849 
 0.044109  0.277317  0.112158  0.566415 
 0.251379  0.075186  0.431343  0.242092 
 0.402861  0.217269  0.178491  0.201380 

MOTIF MA0772.1_IRF7_UT_Jurkats_MOF_v1_a23_KAT5 
letter-probability matrix: alength= 4 w= 18 nsites= 100 E= 0
 0.340635  0.246463  0.133127  0.279776 
 0.521098  0.046875  0.384799  0.047228 
 0.329446  0.209041  0.301879  0.159634 
 0.149882  0.403471  0.155807  0.290840 
 0.141325  0.224465  0.618905  0.015306 
 0.451409  0.004725  0.542992  0.000873 
 0.930229  0.011475  0.004676  0.053620 
 0.964312  0.016599  0.007115  0.011974 
 0.486743  0.062295  0.273766  0.177195 
 0.014714  0.294097  0.005391  0.685798 
 0.008311  0.007894  0.978068  0.005726 
 0.002176  0.000017  0.997796  0.000011 
 0.939805  0.008191  0.043588  0.008416 
 0.698456  0.006088  0.002778  0.292678 
 0.022045  0.326861  0.636465  0.014629 
 0.030268  0.316099  0.016947  0.636687 
 0.637095  0.045276  0.214640  0.102990 
 0.154383  0.291993  0.380867  0.172757 

MOTIF MA0772.1_IRF7_UT_Jurkats_p300_v1_a16_KAT1 
letter-probability matrix: alength= 4 w= 18 nsites= 100 E= 0
 0.263520  0.369868  0.130294  0.236319 
 0.875551  0.041097  0.016981  0.066370 
 0.073349  0.236355  0.096066  0.594230 
 0.061396  0.292769  0.178105  0.467730 
 0.453405  0.215526  0.262348  0.068721 
 0.547469  0.008575  0.439120  0.004836 
 0.881076  0.002198  0.007476  0.109249 
 0.986520  0.004153  0.004361  0.004965 
 0.130650  0.726762  0.088280  0.054308 
 0.021568  0.272709  0.006911  0.698813 
 0.011995  0.000817  0.985339  0.001850 
 0.739911  0.001817  0.256009  0.002264 
 0.986949  0.004495  0.001908  0.006647 
 0.986261  0.004734  0.004728  0.004277 
 0.033105  0.325070  0.628444  0.013380 
 0.096155  0.446020  0.013966  0.443858 
 0.314480  0.170999  0.289655  0.224866 
 0.235818  0.387041  0.141192  0.235949 

MOTIF MA0772.1_IRF7_UT_Jurkats_p300_v1_a27_KAT3 
letter-probability matrix: alength= 4 w= 18 nsites= 100 E= 0
 0.237783  0.207972  0.191350  0.362896 
 0.466321  0.162691  0.144366  0.226622 
 0.190374  0.321528  0.112455  0.375643 
 0.251352  0.300714  0.078894  0.369040 
 0.225058  0.276177  0.338569  0.160196 
 0.523771  0.045134  0.406657  0.024437 
 0.752166  0.007005  0.028771  0.212057 
 0.959907  0.005490  0.006012  0.028591 
 0.091709  0.577122  0.150340  0.180829 
 0.050377  0.506721  0.029972  0.412930 
 0.027587  0.003257  0.966238  0.002918 
 0.287373  0.001773  0.708672  0.002182 
 0.980870  0.003510  0.004442  0.011178 
 0.977669  0.007695  0.008546  0.006090 
 0.033171  0.455570  0.493975  0.017284 
 0.104754  0.316564  0.082250  0.496432 
 0.377393  0.176258  0.279108  0.167241 
 0.364391  0.114477  0.349605  0.171528 

MOTIF MA0772.1_IRF7_UT_Jurkats_p300_v1_a23_KAT5 
letter-probability matrix: alength= 4 w= 18 nsites= 100 E= 0
 0.259606  0.275162  0.236853  0.228379 
 0.333085  0.180493  0.311072  0.175350 
 0.219188  0.307287  0.235405  0.238120 
 0.232513  0.315906  0.154694  0.296886 
 0.358286  0.209496  0.317776  0.114443 
 0.587476  0.029727  0.341302  0.041495 
 0.791423  0.024035  0.058139  0.126403 
 0.921296  0.022354  0.018121  0.038229 
 0.248118  0.394520  0.203621  0.153740 
 0.169911  0.373409  0.034062  0.422618 
 0.082648  0.011020  0.897673  0.008659 
 0.530298  0.011331  0.451403  0.006969 
 0.931226  0.012847  0.020873  0.035053 
 0.925860  0.022218  0.029511  0.022411 
 0.059141  0.288982  0.613257  0.038620 
 0.111371  0.294219  0.194310  0.400100 
 0.314573  0.183767  0.222327  0.279334 
 0.228873  0.188770  0.303008  0.279348 

MOTIF MA0776.1_MYBL1_45mT_Jurkats_CBP_v1_a19_KAT2 
letter-probability matrix: alength= 4 w= 16 nsites= 100 E= 0
 0.162755  0.412981  0.143228  0.281035 
 0.308935  0.092637  0.419561  0.178867 
 0.333354  0.036035  0.466812  0.163799 
 0.033939  0.911270  0.038446  0.016345 
 0.109100  0.768958  0.104246  0.017695 
 0.004683  0.003873  0.972138  0.019306 
 0.007641  0.009418  0.036956  0.945985 
 0.006652  0.008267  0.007347  0.977735 
 0.666529  0.034081  0.268872  0.030517 
 0.372490  0.230814  0.297553  0.099143 
 0.067943  0.545159  0.068069  0.318829 
 0.026331  0.188540  0.247296  0.537834 
 0.131050  0.062598  0.236435  0.569917 
 0.307424  0.344816  0.123683  0.224077 
 0.056099  0.664270  0.162126  0.117504 
 0.250823  0.482614  0.178279  0.088284 

MOTIF MA0776.1_MYBL1_45mT_Jurkats_CBP_v1_a23_KAT5 
letter-probability matrix: alength= 4 w= 16 nsites= 100 E= 0
 0.082744  0.390119  0.184542  0.342596 
 0.104320  0.011492  0.805672  0.078515 
 0.669642  0.026451  0.257687  0.046220 
 0.013282  0.940121  0.039389  0.007207 
 0.113608  0.815792  0.068262  0.002338 
 0.003883  0.003080  0.986170  0.006868 
 0.003785  0.021296  0.059157  0.915761 
 0.002973  0.004048  0.174485  0.818494 
 0.720718  0.034247  0.232543  0.012492 
 0.690488  0.080310  0.127736  0.101467 
 0.037374  0.729147  0.150457  0.083023 
 0.016050  0.090817  0.675741  0.217391 
 0.089864  0.061119  0.506923  0.342093 
 0.119202  0.360137  0.106804  0.413856 
 0.074920  0.814714  0.020439  0.089928 
 0.446594  0.153166  0.243074  0.157166 

MOTIF MA0776.1_MYBL1_45mT_Jurkats_MOZ_v1_a19_KAT2 
letter-probability matrix: alength= 4 w= 16 nsites= 100 E= 0
 0.132907  0.422368  0.103640  0.341085 
 0.104976  0.119632  0.099981  0.675410 
 0.206828  0.145184  0.235598  0.412389 
 0.040052  0.901614  0.026680  0.031654 
 0.117817  0.594712  0.279056  0.008415 
 0.012534  0.008387  0.966164  0.012915 
 0.003701  0.005648  0.594076  0.396575 
 0.004943  0.009313  0.001376  0.984367 
 0.815975  0.003569  0.100182  0.080275 
 0.094383  0.875232  0.009253  0.021133 
 0.136592  0.633519  0.094842  0.135047 
 0.060632  0.353205  0.475817  0.110347 
 0.087613  0.063557  0.685305  0.163525 
 0.299226  0.162620  0.225212  0.312943 
 0.229753  0.183838  0.303802  0.282607 
 0.601831  0.087508  0.255650  0.055011 

MOTIF MA0776.1_MYBL1_45mT_Jurkats_MOZ_v1_a28_KAT4 
letter-probability matrix: alength= 4 w= 16 nsites= 100 E= 0
 0.127338  0.511899  0.149824  0.210939 
 0.285162  0.100127  0.100404  0.514307 
 0.228616  0.133200  0.347460  0.290725 
 0.040689  0.895980  0.029471  0.033860 
 0.123217  0.498021  0.368553  0.010209 
 0.016986  0.008022  0.966371  0.008621 
 0.006333  0.014883  0.411050  0.567734 
 0.004234  0.013281  0.001393  0.981091 
 0.724284  0.002867  0.186008  0.086841 
 0.183034  0.728864  0.055553  0.032549 
 0.151016  0.516171  0.156439  0.176373 
 0.044572  0.348891  0.346253  0.260284 
 0.176955  0.060904  0.445757  0.316383 
 0.325461  0.173494  0.273756  0.227289 
 0.116802  0.190683  0.272678  0.419836 
 0.454095  0.134462  0.361604  0.049839 

MOTIF MA0776.1_MYBL1_45mT_Jurkats_p300_v1_a16_KAT1 
letter-probability matrix: alength= 4 w= 16 nsites= 100 E= 0
 0.031437  0.464380  0.416100  0.088082 
 0.509228  0.013296  0.435988  0.041488 
 0.731064  0.005711  0.162785  0.100439 
 0.006316  0.987864  0.002345  0.003475 
 0.030581  0.864654  0.102765  0.002000 
 0.000773  0.000337  0.997433  0.001456 
 0.000298  0.007884  0.000967  0.990851 
 0.000142  0.000508  0.000064  0.999287 
 0.976998  0.000094  0.020248  0.002659 
 0.759670  0.064456  0.121945  0.053929 
 0.020378  0.906800  0.027968  0.044854 
 0.013420  0.219875  0.669281  0.097423 
 0.111258  0.041216  0.694558  0.152969 
 0.375495  0.480349  0.027468  0.116689 
 0.049012  0.476581  0.063084  0.411324 
 0.248723  0.587461  0.137921  0.025894 

MOTIF MA0776.1_MYBL1_45mT_Jurkats_p300_v1_a27_KAT3 
letter-probability matrix: alength= 4 w= 16 nsites= 100 E= 0
 0.164745  0.343200  0.288059  0.203996 
 0.288405  0.084345  0.326377  0.300873 
 0.355382  0.074203  0.329195  0.241220 
 0.140665  0.664163  0.112121  0.083051 
 0.252173  0.434269  0.266160  0.047397 
 0.021768  0.015289  0.810845  0.152097 
 0.014751  0.074538  0.039799  0.870912 
 0.003537  0.028944  0.001024  0.966495 
 0.655428  0.001955  0.280984  0.061633 
 0.456533  0.184227  0.223241  0.136000 
 0.165798  0.445758  0.176794  0.211649 
 0.102970  0.212211  0.361440  0.323379 
 0.268039  0.164819  0.333012  0.234130 
 0.282664  0.287086  0.156659  0.273590 
 0.176952  0.344456  0.157522  0.321070 
 0.283328  0.267442  0.289376  0.159853 

MOTIF MA0776.1_MYBL1_45mT_Jurkats_p300_v1_a23_KAT5 
letter-probability matrix: alength= 4 w= 16 nsites= 100 E= 0
 0.207401  0.304710  0.227666  0.260224 
 0.376774  0.056876  0.345555  0.220794 
 0.452444  0.061979  0.336629  0.148949 
 0.072745  0.799545  0.078215  0.049496 
 0.134270  0.507633  0.338653  0.019444 
 0.004693  0.003270  0.985809  0.006228 
 0.006138  0.018585  0.032332  0.942945 
 0.000212  0.011612  0.000010  0.988167 
 0.637427  0.000125  0.338077  0.024371 
 0.478211  0.191597  0.217316  0.112876 
 0.165449  0.503852  0.142276  0.188423 
 0.116771  0.233261  0.381915  0.268053 
 0.200605  0.105684  0.380358  0.313352 
 0.229175  0.306518  0.158356  0.305951 
 0.163667  0.345421  0.161598  0.329314 
 0.324364  0.243910  0.248636  0.183090 

MOTIF MA0776.1_MYBL1_UT_Jurkats_CBP_v1_a19_KAT2 
letter-probability matrix: alength= 4 w= 16 nsites= 100 E= 0
 0.133190  0.296576  0.356787  0.213447 
 0.342839  0.071667  0.428955  0.156539 
 0.527117  0.057369  0.231953  0.183561 
 0.176681  0.717363  0.050731  0.055225 
 0.083363  0.655071  0.209677  0.051889 
 0.007571  0.012738  0.966905  0.012786 
 0.010615  0.041298  0.022478  0.925610 
 0.007193  0.014262  0.010285  0.968260 
 0.687152  0.007749  0.245425  0.059674 
 0.550500  0.216612  0.129487  0.103401 
 0.095142  0.407262  0.074675  0.422922 
 0.072669  0.236319  0.417819  0.273193 
 0.202007  0.180904  0.437172  0.179917 
 0.193417  0.338336  0.124486  0.343761 
 0.130195  0.405861  0.147758  0.316186 
 0.211114  0.411143  0.269207  0.108537 

MOTIF MA0776.1_MYBL1_UT_Jurkats_CBP_v1_a27_KAT3 
letter-probability matrix: alength= 4 w= 16 nsites= 100 E= 0
 0.066890  0.280851  0.382195  0.270064 
 0.180295  0.059566  0.347962  0.412177 
 0.368103  0.101492  0.321490  0.208915 
 0.044018  0.812026  0.106056  0.037901 
 0.222198  0.578439  0.145459  0.053904 
 0.005210  0.012559  0.971744  0.010487 
 0.003475  0.016648  0.052654  0.927222 
 0.006167  0.007735  0.029228  0.956870 
 0.677951  0.018713  0.277024  0.026313 
 0.511613  0.309449  0.138695  0.040244 
 0.106466  0.678668  0.066491  0.148376 
 0.105313  0.141494  0.587296  0.165897 
 0.058856  0.091316  0.487751  0.362076 
 0.091118  0.527869  0.092945  0.288069 
 0.108288  0.489874  0.313159  0.088679 
 0.269788  0.154665  0.456563  0.118984 

MOTIF MA0776.1_MYBL1_UT_Jurkats_CBP_v1_a23_KAT5 
letter-probability matrix: alength= 4 w= 16 nsites= 100 E= 0
 0.093919  0.161757  0.409251  0.335073 
 0.175708  0.040316  0.376256  0.407720 
 0.384119  0.080485  0.457525  0.077871 
 0.047126  0.869711  0.054368  0.028796 
 0.033274  0.416771  0.542821  0.007135 
 0.010203  0.004365  0.979345  0.006087 
 0.018684  0.025718  0.023671  0.931926 
 0.006653  0.007432  0.011396  0.974519 
 0.704529  0.017837  0.221111  0.056524 
 0.521479  0.227007  0.229923  0.021591 
 0.083188  0.686868  0.051676  0.178268 
 0.240329  0.295763  0.354830  0.109078 
 0.192312  0.062117  0.383549  0.362022 
 0.096632  0.602439  0.136736  0.164194 
 0.035205  0.159239  0.086111  0.719445 
 0.104725  0.584624  0.145814  0.164837 

MOTIF MA0776.1_MYBL1_UT_Jurkats_KAT2B_v1_a16_KAT1 
letter-probability matrix: alength= 4 w= 16 nsites= 100 E= 0
 0.078224  0.327727  0.055331  0.538718 
 0.266455  0.006117  0.695556  0.031872 
 0.590393  0.085661  0.135835  0.188111 
 0.013754  0.952057  0.018069  0.016120 
 0.056436  0.717470  0.217242  0.008852 
 0.004209  0.019166  0.971914  0.004711 
 0.008574  0.112267  0.092570  0.786589 
 0.010869  0.019172  0.014696  0.955263 
 0.464963  0.038907  0.437226  0.058905 
 0.426043  0.038560  0.528434  0.006963 
 0.543462  0.150461  0.178339  0.127738 
 0.224320  0.175290  0.355710  0.244681 
 0.141009  0.056319  0.293743  0.508929 
 0.142433  0.259596  0.181914  0.416057 
 0.079412  0.428628  0.248219  0.243741 
 0.143969  0.624812  0.087741  0.143478 

MOTIF MA0776.1_MYBL1_UT_Jurkats_KAT2B_v1_a27_KAT3 
letter-probability matrix: alength= 4 w= 16 nsites= 100 E= 0
 0.047324  0.175220  0.278347  0.499110 
 0.144708  0.015774  0.791863  0.047655 
 0.645713  0.013291  0.149170  0.191826 
 0.006180  0.972043  0.013063  0.008714 
 0.108219  0.795677  0.090714  0.005390 
 0.002232  0.004969  0.991026  0.001773 
 0.001579  0.036120  0.011395  0.950906 
 0.000733  0.001830  0.000203  0.997235 
 0.618524  0.000749  0.357760  0.022967 
 0.417365  0.065390  0.508798  0.008448 
 0.079670  0.392129  0.327420  0.200781 
 0.059031  0.176862  0.634802  0.129306 
 0.031048  0.028589  0.549997  0.390367 
 0.035362  0.313681  0.103328  0.547629 
 0.089215  0.810672  0.089468  0.010644 
 0.157935  0.462379  0.161284  0.218402 

MOTIF MA0776.1_MYBL1_UT_Jurkats_KAT2B_v1_a23_KAT5 
letter-probability matrix: alength= 4 w= 16 nsites= 100 E= 0
 0.090590  0.290046  0.547753  0.071611 
 0.313597  0.073755  0.420457  0.192190 
 0.349321  0.116358  0.302899  0.231422 
 0.112613  0.753732  0.079540  0.054114 
 0.109396  0.196952  0.679123  0.014530 
 0.010561  0.018869  0.954668  0.015902 
 0.004572  0.120745  0.080672  0.794011 
 0.000713  0.021415  0.002448  0.975425 
 0.284337  0.001654  0.687001  0.027009 
 0.246688  0.367032  0.312931  0.073350 
 0.336134  0.148959  0.453215  0.061691 
 0.065852  0.492263  0.080860  0.361025 
 0.088336  0.153930  0.167403  0.590331 
 0.267132  0.526546  0.112093  0.094230 
 0.021005  0.471120  0.248080  0.259796 
 0.099598  0.780511  0.104569  0.015322 

MOTIF MA0776.1_MYBL1_UT_Jurkats_MOZ_v1_a19_KAT2 
letter-probability matrix: alength= 4 w= 16 nsites= 100 E= 0
 0.192154  0.391314  0.154464  0.262069 
 0.120835  0.111272  0.145969  0.621924 
 0.242011  0.134061  0.286167  0.337762 
 0.089992  0.806752  0.037230  0.066026 
 0.121005  0.521658  0.339939  0.017398 
 0.017707  0.006190  0.965425  0.010677 
 0.004984  0.011130  0.552654  0.431231 
 0.002869  0.012245  0.000364  0.984521 
 0.696675  0.000919  0.151277  0.151130 
 0.155939  0.754192  0.053165  0.036704 
 0.209289  0.442333  0.100171  0.248206 
 0.075724  0.334550  0.433727  0.155999 
 0.164636  0.054610  0.513711  0.267042 
 0.306257  0.214781  0.184135  0.294827 
 0.209475  0.192980  0.321251  0.276294 
 0.373012  0.112725  0.445372  0.068891 

MOTIF MA0776.1_MYBL1_UT_Jurkats_MOZ_v1_a28_KAT4 
letter-probability matrix: alength= 4 w= 16 nsites= 100 E= 0
 0.108315  0.372169  0.191576  0.327941 
 0.269924  0.113636  0.177345  0.439095 
 0.313135  0.160302  0.293510  0.233053 
 0.054108  0.854007  0.036355  0.055530 
 0.130612  0.524885  0.328937  0.015565 
 0.010084  0.010100  0.970564  0.009253 
 0.008936  0.015217  0.200438  0.775409 
 0.002376  0.008952  0.000798  0.987875 
 0.708762  0.001420  0.219027  0.070790 
 0.268195  0.590336  0.082236  0.059232 
 0.217838  0.489432  0.130352  0.162377 
 0.109002  0.330756  0.403948  0.156294 
 0.126028  0.075330  0.492621  0.306021 
 0.249389  0.208082  0.226209  0.316319 
 0.159201  0.176086  0.207104  0.457610 
 0.543490  0.152848  0.214682  0.088979 

MOTIF MA0777.1_MYBL2_UT_Jurkats_CBP_v1_a19_KAT2 
letter-probability matrix: alength= 4 w= 19 nsites= 100 E= 0
 0.201398  0.163098  0.494552  0.140951 
 0.140158  0.431889  0.197663  0.230289 
 0.349211  0.109838  0.393641  0.147310 
 0.421011  0.173451  0.192452  0.213086 
 0.128693  0.735868  0.065861  0.069578 
 0.148631  0.545672  0.256462  0.049235 
 0.016743  0.024119  0.879817  0.079321 
 0.099602  0.063390  0.136132  0.700876 
 0.029591  0.322372  0.004482  0.643555 
 0.395972  0.098314  0.093294  0.412420 
 0.885028  0.035982  0.042853  0.036138 
 0.871253  0.063231  0.049050  0.016466 
 0.040989  0.910641  0.028559  0.019811 
 0.064641  0.256835  0.456277  0.222247 
 0.107579  0.155304  0.640372  0.096745 
 0.131333  0.238542  0.082956  0.547170 
 0.176175  0.291135  0.050401  0.482288 
 0.252369  0.205590  0.334807  0.207234 
 0.094778  0.740512  0.089109  0.075601 

MOTIF MA0777.1_MYBL2_UT_Jurkats_CBP_v1_a23_KAT5 
letter-probability matrix: alength= 4 w= 19 nsites= 100 E= 0
 0.303520  0.095277  0.439705  0.161498 
 0.065844  0.085173  0.093772  0.755211 
 0.490792  0.110622  0.247754  0.150832 
 0.317476  0.066375  0.257570  0.358579 
 0.037677  0.574109  0.044753  0.343461 
 0.181836  0.752325  0.050869  0.014970 
 0.008136  0.010666  0.933726  0.047471 
 0.013009  0.124502  0.025116  0.837373 
 0.031555  0.221160  0.008221  0.739064 
 0.389116  0.225533  0.043683  0.341668 
 0.875586  0.018538  0.090230  0.015646 
 0.864953  0.047068  0.076278  0.011701 
 0.026956  0.950617  0.012863  0.009564 
 0.010371  0.695096  0.160634  0.133898 
 0.155694  0.037712  0.693365  0.113229 
 0.289694  0.257699  0.038233  0.414373 
 0.189943  0.580448  0.124788  0.104821 
 0.354886  0.096650  0.480221  0.068243 
 0.003643  0.992042  0.003571  0.000744 

MOTIF MA0779.1_PAX1_45mT_Jurkats_TIP60_v1_a19_KAT2 
letter-probability matrix: alength= 4 w= 21 nsites= 100 E= 0
 0.163801  0.109393  0.624680  0.102126 
 0.164769  0.289726  0.365577  0.179927 
 0.082913  0.244000  0.075838  0.597249 
 0.240073  0.130924  0.509954  0.119049 
 0.461425  0.327799  0.090486  0.120289 
 0.178437  0.287763  0.509757  0.024042 
 0.416852  0.420105  0.149296  0.013747 
 0.246283  0.723990  0.006397  0.023330 
 0.125425  0.018768  0.848529  0.007278 
 0.016278  0.943726  0.026531  0.013465 
 0.061957  0.002791  0.925314  0.009937 
 0.027134  0.126917  0.025528  0.820421 
 0.040654  0.075587  0.824090  0.059669 
 0.006207  0.009163  0.966303  0.018327 
 0.204823  0.352697  0.223566  0.218915 
 0.197791  0.468257  0.216157  0.117796 
 0.800118  0.067401  0.068438  0.064043 
 0.226069  0.399859  0.160732  0.213340 
 0.245785  0.230199  0.436363  0.087653 
 0.230153  0.203799  0.121706  0.444342 
 0.259286  0.319915  0.180771  0.240029 

MOTIF MA0779.1_PAX1_45mT_Jurkats_TIP60_v1_a28_KAT4 
letter-probability matrix: alength= 4 w= 21 nsites= 100 E= 0
 0.068492  0.097450  0.801144  0.032914 
 0.128506  0.534976  0.219164  0.117354 
 0.142420  0.260181  0.066858  0.530541 
 0.263543  0.212756  0.428317  0.095383 
 0.216727  0.335817  0.370106  0.077350 
 0.220153  0.152419  0.617193  0.010235 
 0.325314  0.532062  0.134025  0.008599 
 0.204829  0.723605  0.009015  0.062551 
 0.264019  0.024915  0.700403  0.010664 
 0.016964  0.956874  0.011591  0.014571 
 0.037425  0.002399  0.954793  0.005383 
 0.031262  0.153146  0.030534  0.785058 
 0.058815  0.068415  0.821153  0.051617 
 0.001934  0.009105  0.978153  0.010808 
 0.136919  0.246607  0.371418  0.245056 
 0.208166  0.308588  0.398957  0.084290 
 0.892452  0.050715  0.015990  0.040843 
 0.194813  0.289917  0.209559  0.305712 
 0.123187  0.227774  0.538128  0.110912 
 0.181666  0.295135  0.218708  0.304491 
 0.373874  0.277700  0.164642  0.183784 

MOTIF MA0779.1_PAX1_UT_Jurkats_KAT2B_v1_a16_KAT1 
letter-probability matrix: alength= 4 w= 21 nsites= 100 E= 0
 0.024513  0.062442  0.558485  0.354560 
 0.157757  0.032479  0.719803  0.089961 
 0.359062  0.311192  0.022133  0.307614 
 0.042196  0.003590  0.882704  0.071510 
 0.042192  0.039382  0.257583  0.660842 
 0.005275  0.916198  0.077658  0.000869 
 0.638627  0.337904  0.017299  0.006170 
 0.001224  0.996190  0.000770  0.001816 
 0.013563  0.002224  0.979084  0.005129 
 0.023655  0.939639  0.032785  0.003921 
 0.845907  0.019015  0.113975  0.021103 
 0.061732  0.188380  0.143720  0.606168 
 0.110659  0.016898  0.820118  0.052325 
 0.273615  0.385851  0.156564  0.183970 
 0.151346  0.662457  0.151401  0.034795 
 0.003355  0.962687  0.012786  0.021171 
 0.213158  0.154291  0.342173  0.290378 
 0.587739  0.331990  0.039148  0.041123 
 0.442779  0.403562  0.108313  0.045346 
 0.561346  0.158249  0.063946  0.216458 
 0.149456  0.675248  0.076781  0.098516 

MOTIF MA0779.1_PAX1_UT_Jurkats_KAT2B_v1_a27_KAT3 
letter-probability matrix: alength= 4 w= 21 nsites= 100 E= 0
 0.028907  0.455863  0.464202  0.051028 
 0.273084  0.196068  0.410601  0.120248 
 0.340160  0.278679  0.016453  0.364709 
 0.299271  0.131617  0.400777  0.168335 
 0.187987  0.272608  0.175874  0.363532 
 0.161962  0.586817  0.229717  0.021504 
 0.107922  0.857920  0.008526  0.025632 
 0.013466  0.914677  0.066288  0.005569 
 0.064647  0.052696  0.873066  0.009592 
 0.061428  0.878370  0.048122  0.012081 
 0.417021  0.078007  0.459031  0.045941 
 0.243381  0.245160  0.090487  0.420972 
 0.539457  0.131209  0.185560  0.143774 
 0.211634  0.455309  0.161651  0.171406 
 0.234177  0.237528  0.076132  0.452163 
 0.213767  0.377431  0.370638  0.038163 
 0.340681  0.234072  0.231603  0.193645 
 0.413407  0.333117  0.070804  0.182672 
 0.315104  0.144355  0.315746  0.224795 
 0.298312  0.135609  0.058230  0.507849 
 0.222077  0.261134  0.166803  0.349986 

MOTIF MA0779.1_PAX1_UT_Jurkats_KAT2B_v1_a23_KAT5 
letter-probability matrix: alength= 4 w= 21 nsites= 100 E= 0
 0.084496  0.280901  0.355185  0.279417 
 0.072021  0.188291  0.653777  0.085910 
 0.057053  0.451943  0.334257  0.156747 
 0.088250  0.044282  0.763780  0.103688 
 0.079359  0.143653  0.070745  0.706243 
 0.021202  0.934775  0.040952  0.003071 
 0.856579  0.106616  0.011293  0.025512 
 0.001287  0.997245  0.000576  0.000892 
 0.001309  0.004996  0.984627  0.009068 
 0.005173  0.966151  0.026966  0.001710 
 0.460094  0.028424  0.491710  0.019772 
 0.071488  0.188449  0.111322  0.628741 
 0.097103  0.120020  0.748648  0.034229 
 0.570695  0.246959  0.123291  0.059055 
 0.048043  0.593503  0.198307  0.160147 
 0.025109  0.846700  0.039546  0.088644 
 0.662157  0.046067  0.240351  0.051424 
 0.050059  0.630312  0.275455  0.044175 
 0.585778  0.202899  0.144511  0.066812 
 0.488723  0.182363  0.250948  0.077967 
 0.218477  0.504341  0.258168  0.019014 

MOTIF MA0779.1_PAX1_UT_Jurkats_TIP60_v1_a19_KAT2 
letter-probability matrix: alength= 4 w= 21 nsites= 100 E= 0
 0.105027  0.097670  0.735877  0.061426 
 0.276183  0.260955  0.327356  0.135506 
 0.068511  0.303463  0.063639  0.564387 
 0.329037  0.191540  0.365292  0.114131 
 0.262154  0.502819  0.103490  0.131538 
 0.352433  0.238750  0.399180  0.009636 
 0.372407  0.409139  0.183130  0.035325 
 0.113489  0.835996  0.008127  0.042387 
 0.122159  0.017819  0.846309  0.013713 
 0.026936  0.910170  0.031813  0.031080 
 0.044523  0.003792  0.943803  0.007881 
 0.090197  0.241067  0.048662  0.620074 
 0.140774  0.124334  0.666576  0.068316 
 0.004772  0.014195  0.955188  0.025845 
 0.244796  0.371417  0.178726  0.205060 
 0.201589  0.437546  0.240522  0.120343 
 0.855848  0.056100  0.033069  0.054983 
 0.176120  0.384891  0.214035  0.224953 
 0.247824  0.305672  0.290522  0.155983 
 0.257750  0.231812  0.249998  0.260441 
 0.193918  0.423884  0.226987  0.155211 

MOTIF MA0779.1_PAX1_UT_Jurkats_TIP60_v1_a28_KAT4 
letter-probability matrix: alength= 4 w= 21 nsites= 100 E= 0
 0.250205  0.128164  0.547956  0.073676 
 0.167052  0.206674  0.307736  0.318538 
 0.070676  0.147894  0.051413  0.730017 
 0.371380  0.126862  0.341671  0.160087 
 0.429177  0.296657  0.183059  0.091107 
 0.230577  0.249635  0.502862  0.016926 
 0.314591  0.472326  0.199654  0.013429 
 0.125468  0.800297  0.008631  0.065604 
 0.180563  0.016759  0.771008  0.031670 
 0.023235  0.926721  0.023721  0.026324 
 0.033500  0.001976  0.960006  0.004518 
 0.037823  0.140818  0.049742  0.771617 
 0.060422  0.089053  0.745839  0.104686 
 0.004826  0.012893  0.961812  0.020469 
 0.386414  0.230769  0.180333  0.202485 
 0.129137  0.570497  0.220851  0.079515 
 0.955059  0.013692  0.011595  0.019654 
 0.190093  0.312737  0.199313  0.297856 
 0.210037  0.301278  0.368967  0.119718 
 0.240530  0.345914  0.198916  0.214640 
 0.243900  0.367119  0.192637  0.196344 

MOTIF MA0784.1_POU1F1_45mT_Jurkats_MOZ_v1_a19_KAT2 
letter-probability matrix: alength= 4 w= 18 nsites= 100 E= 0
 0.198221  0.629972  0.112934  0.058873 
 0.087891  0.306508  0.562963  0.042638 
 0.845220  0.019929  0.133967  0.000884 
 0.801905  0.000103  0.001910  0.196083 
 0.000346  0.000593  0.000238  0.998823 
 0.997556  0.000242  0.001524  0.000678 
 0.000231  0.000666  0.000243  0.998860 
 0.000455  0.000289  0.999208  0.000048 
 0.000749  0.998801  0.000394  0.000056 
 0.997484  0.000202  0.000635  0.001679 
 0.999598  0.000274  0.000062  0.000066 
 0.998849  0.000407  0.000425  0.000318 
 0.000103  0.000276  0.000034  0.999586 
 0.000008  0.000015  0.739489  0.260488 
 0.999690  0.000062  0.000147  0.000101 
 0.000013  0.000157  0.999815  0.000014 
 0.026814  0.417039  0.292589  0.263558 
 0.023249  0.013918  0.001434  0.961400 

MOTIF MA0784.1_POU1F1_45mT_Jurkats_MOZ_v1_a28_KAT4 
letter-probability matrix: alength= 4 w= 18 nsites= 100 E= 0
 0.195966  0.293731  0.474861  0.035442 
 0.178306  0.631614  0.128024  0.062055 
 0.469540  0.022895  0.502173  0.005392 
 0.530382  0.000291  0.017388  0.451939 
 0.000770  0.000949  0.000323  0.997958 
 0.994389  0.001550  0.003014  0.001046 
 0.001145  0.001068  0.000955  0.996832 
 0.000634  0.001112  0.997997  0.000257 
 0.001457  0.997335  0.000981  0.000227 
 0.987966  0.000754  0.000830  0.010450 
 0.998123  0.001276  0.000130  0.000471 
 0.996696  0.001793  0.000964  0.000547 
 0.000392  0.001259  0.000302  0.998047 
 0.000024  0.000068  0.921861  0.078047 
 0.998405  0.000112  0.000357  0.001127 
 0.000095  0.001892  0.997950  0.000063 
 0.021409  0.647863  0.292011  0.038718 
 0.028878  0.075076  0.010095  0.885951 

MOTIF MA0784.1_POU1F1_UT_Jurkats_MOZ_v1_a19_KAT2 
letter-probability matrix: alength= 4 w= 18 nsites= 100 E= 0
 0.059649  0.518325  0.362968  0.059058 
 0.240887  0.226933  0.405542  0.126638 
 0.890240  0.013705  0.087097  0.008958 
 0.864926  0.000196  0.002244  0.132634 
 0.000169  0.000189  0.000075  0.999567 
 0.999472  0.000104  0.000342  0.000082 
 0.000147  0.000113  0.000082  0.999657 
 0.000179  0.000102  0.999681  0.000038 
 0.000505  0.999223  0.000166  0.000107 
 0.994025  0.000073  0.000107  0.005795 
 0.999815  0.000112  0.000044  0.000029 
 0.999284  0.000240  0.000369  0.000106 
 0.000043  0.000098  0.000060  0.999800 
 0.000027  0.000025  0.533888  0.466060 
 0.999811  0.000062  0.000079  0.000048 
 0.000033  0.000213  0.999727  0.000028 
 0.005418  0.441246  0.154301  0.399035 
 0.048119  0.009900  0.002048  0.939933 

MOTIF MA0784.1_POU1F1_UT_Jurkats_MOZ_v1_a28_KAT4 
letter-probability matrix: alength= 4 w= 18 nsites= 100 E= 0
 0.079785  0.572081  0.340962  0.007172 
 0.222598  0.638400  0.050357  0.088645 
 0.254789  0.129181  0.610063  0.005966 
 0.457161  0.000847  0.068447  0.473545 
 0.003551  0.001588  0.001423  0.993437 
 0.976485  0.007895  0.010805  0.004815 
 0.004176  0.006545  0.006181  0.983098 
 0.005429  0.006442  0.987025  0.001104 
 0.004569  0.989507  0.004918  0.001005 
 0.967623  0.005086  0.004865  0.022426 
 0.989756  0.007809  0.000923  0.001513 
 0.988147  0.005162  0.003530  0.003160 
 0.001219  0.001597  0.001664  0.995519 
 0.000084  0.000116  0.967111  0.032689 
 0.992172  0.001587  0.003320  0.002921 
 0.000791  0.003870  0.994930  0.000408 
 0.009175  0.824389  0.160369  0.006067 
 0.005892  0.066945  0.013080  0.914083 

MOTIF MA0786.1_POU3F1_45mT_Jurkats_MOZ_v1_a19_KAT2 
letter-probability matrix: alength= 4 w= 16 nsites= 100 E= 0
 0.302970  0.125452  0.566962  0.004616 
 0.054568  0.022486  0.099551  0.823395 
 0.844071  0.000199  0.023470  0.132260 
 0.001400  0.000475  0.002849  0.995276 
 0.983699  0.002648  0.008118  0.005534 
 0.004472  0.002995  0.001638  0.990895 
 0.002233  0.003704  0.993094  0.000969 
 0.008779  0.987348  0.003549  0.000324 
 0.974772  0.006026  0.013787  0.005415 
 0.994506  0.004268  0.000592  0.000634 
 0.984740  0.002444  0.006815  0.006001 
 0.000406  0.002605  0.001303  0.995686 
 0.000104  0.000036  0.836784  0.163075 
 0.998821  0.000441  0.000381  0.000357 
 0.000521  0.000415  0.998784  0.000280 
 0.012568  0.069782  0.915766  0.001885 

MOTIF MA0786.1_POU3F1_45mT_Jurkats_MOZ_v1_a28_KAT4 
letter-probability matrix: alength= 4 w= 16 nsites= 100 E= 0
 0.059807  0.221853  0.705246  0.013094 
 0.024425  0.023919  0.040098  0.911558 
 0.793027  0.000294  0.022416  0.184262 
 0.001572  0.000865  0.004099  0.993465 
 0.985693  0.003446  0.007440  0.003422 
 0.001548  0.002290  0.002029  0.994134 
 0.004196  0.005260  0.989733  0.000811 
 0.006145  0.990306  0.002847  0.000702 
 0.977363  0.006156  0.006199  0.010282 
 0.995582  0.002906  0.000311  0.001201 
 0.985543  0.003438  0.004541  0.006478 
 0.000405  0.001540  0.000705  0.997350 
 0.000112  0.000130  0.808740  0.191018 
 0.998317  0.000417  0.000649  0.000617 
 0.001626  0.000542  0.997289  0.000543 
 0.015724  0.316508  0.666424  0.001344 

MOTIF MA0786.1_POU3F1_UT_Jurkats_MOZ_v1_a19_KAT2 
letter-probability matrix: alength= 4 w= 16 nsites= 100 E= 0
 0.074144  0.116058  0.777951  0.031847 
 0.235556  0.062674  0.089797  0.611973 
 0.245445  0.000230  0.059325  0.695000 
 0.000222  0.000159  0.000424  0.999195 
 0.998516  0.000310  0.000962  0.000211 
 0.000355  0.000357  0.000203  0.999085 
 0.000340  0.000644  0.998826  0.000190 
 0.001358  0.998068  0.000427  0.000147 
 0.995699  0.000394  0.000623  0.003284 
 0.999509  0.000300  0.000073  0.000118 
 0.997162  0.000468  0.001350  0.001019 
 0.000084  0.000247  0.000274  0.999396 
 0.000035  0.000106  0.564005  0.435854 
 0.999579  0.000133  0.000071  0.000217 
 0.000188  0.000180  0.999469  0.000162 
 0.198852  0.391759  0.386150  0.023239 

MOTIF MA0786.1_POU3F1_UT_Jurkats_MOZ_v1_a28_KAT4 
letter-probability matrix: alength= 4 w= 16 nsites= 100 E= 0
 0.041177  0.041033  0.916027  0.001763 
 0.035747  0.036143  0.008901  0.919209 
 0.702498  0.001096  0.064237  0.232168 
 0.002895  0.001260  0.005742  0.990103 
 0.980820  0.007329  0.008936  0.002915 
 0.007731  0.003029  0.001209  0.988031 
 0.003765  0.010250  0.983404  0.002581 
 0.006857  0.988419  0.004246  0.000478 
 0.966969  0.007486  0.009892  0.015654 
 0.991798  0.004725  0.000553  0.002925 
 0.976528  0.003596  0.007299  0.012577 
 0.001145  0.002620  0.001389  0.994846 
 0.000018  0.000039  0.962562  0.037382 
 0.996814  0.001243  0.000935  0.001008 
 0.004466  0.001759  0.992502  0.001273 
 0.006589  0.194875  0.790326  0.008210 

MOTIF MA0788.1_POU3F3_45mT_Jurkats_GCN5_v1_a19_KAT2 
letter-probability matrix: alength= 4 w= 17 nsites= 100 E= 0
 0.111880  0.069886  0.196832  0.621403 
 0.014091  0.026271  0.121296  0.838341 
 0.120984  0.066684  0.306199  0.506133 
 0.125962  0.190934  0.127752  0.555352 
 0.105612  0.062978  0.244901  0.586510 
 0.002150  0.003875  0.006194  0.987781 
 0.098537  0.412644  0.050502  0.438317 
 0.022090  0.008466  0.011634  0.957810 
 0.011612  0.014919  0.020682  0.952788 
 0.053705  0.219862  0.139772  0.586661 
 0.000098  0.000543  0.000150  0.999209 
 0.187637  0.365575  0.136578  0.310209 
 0.119615  0.191577  0.381624  0.307184 
 0.070679  0.126154  0.114129  0.689038 
 0.082910  0.088995  0.116700  0.711395 
 0.076640  0.132736  0.217381  0.573244 
 0.234949  0.152642  0.276181  0.336229 

MOTIF MA0788.1_POU3F3_45mT_Jurkats_GCN5_v1_a28_KAT4 
letter-probability matrix: alength= 4 w= 17 nsites= 100 E= 0
 0.096200  0.117357  0.144209  0.642235 
 0.007248  0.026035  0.069944  0.896772 
 0.077967  0.083966  0.570673  0.267395 
 0.137129  0.157897  0.325662  0.379312 
 0.149326  0.070697  0.387289  0.392688 
 0.001162  0.002433  0.003155  0.993249 
 0.118627  0.342214  0.059348  0.479811 
 0.039401  0.013811  0.016048  0.930740 
 0.007884  0.017736  0.026632  0.947748 
 0.081530  0.132125  0.232521  0.553824 
 0.000153  0.000850  0.000312  0.998686 
 0.155481  0.191480  0.229466  0.423572 
 0.097806  0.183154  0.530470  0.188569 
 0.104113  0.074765  0.261736  0.559386 
 0.090094  0.163327  0.189355  0.557223 
 0.184761  0.132500  0.172709  0.510029 
 0.334820  0.105600  0.320872  0.238707 

MOTIF MA0788.1_POU3F3_UT_Jurkats_GCN5_v1_a19_KAT2 
letter-probability matrix: alength= 4 w= 17 nsites= 100 E= 0
 0.112414  0.096634  0.226331  0.564621 
 0.012832  0.015168  0.071997  0.900003 
 0.112470  0.153749  0.302079  0.431702 
 0.210479  0.186614  0.120049  0.482859 
 0.100920  0.081002  0.252612  0.565467 
 0.002169  0.003569  0.006329  0.987933 
 0.089123  0.486752  0.100886  0.323239 
 0.017506  0.008752  0.009177  0.964564 
 0.006406  0.011194  0.014002  0.968399 
 0.084020  0.167712  0.145370  0.602899 
 0.000185  0.000627  0.000476  0.998713 
 0.177936  0.294473  0.185366  0.342224 
 0.195580  0.257526  0.198117  0.348777 
 0.074282  0.119784  0.155431  0.650503 
 0.093161  0.149402  0.136723  0.620713 
 0.154294  0.130192  0.183635  0.531879 
 0.280999  0.144207  0.207525  0.367269 

MOTIF MA0788.1_POU3F3_UT_Jurkats_GCN5_v1_a28_KAT4 
letter-probability matrix: alength= 4 w= 17 nsites= 100 E= 0
 0.103338  0.080550  0.108912  0.707200 
 0.012209  0.011401  0.058696  0.917694 
 0.085870  0.065456  0.430175  0.418499 
 0.143991  0.152641  0.205246  0.498123 
 0.130560  0.106491  0.235408  0.527541 
 0.001853  0.003476  0.004939  0.989732 
 0.157496  0.328950  0.084119  0.429435 
 0.033135  0.014074  0.017197  0.935595 
 0.006515  0.016288  0.058059  0.919137 
 0.097198  0.123754  0.126744  0.652305 
 0.000165  0.000838  0.000165  0.998831 
 0.180410  0.304345  0.160734  0.354512 
 0.121889  0.209983  0.416146  0.251983 
 0.118055  0.096286  0.120897  0.664762 
 0.113949  0.170097  0.177381  0.538573 
 0.141627  0.122770  0.208196  0.527406 
 0.323413  0.106662  0.235108  0.334817 

MOTIF MA0817.1_BHLHE23_45mT_Jurkats_TIP60_v1_a19_KAT2 
letter-probability matrix: alength= 4 w= 16 nsites= 100 E= 0
 0.125246  0.258292  0.498811  0.117651 
 0.096657  0.482039  0.241605  0.179699 
 0.132619  0.436083  0.285783  0.145515 
 0.326816  0.269494  0.246971  0.156720 
 0.032189  0.546634  0.408412  0.012765 
 0.119278  0.602884  0.159221  0.118617 
 0.302643  0.206068  0.337055  0.154234 
 0.000029  0.999969  0.000001  0.000001 
 0.000002  0.000001  0.999652  0.000345 
 0.109345  0.393979  0.102368  0.394307 
 0.074445  0.194701  0.667961  0.062892 
 0.012443  0.378293  0.568625  0.040639 
 0.248903  0.245495  0.161066  0.344536 
 0.034515  0.927745  0.013860  0.023881 
 0.249529  0.167071  0.502483  0.080917 
 0.242164  0.345519  0.262424  0.149893 

MOTIF MA0817.1_BHLHE23_45mT_Jurkats_TIP60_v1_a28_KAT4 
letter-probability matrix: alength= 4 w= 16 nsites= 100 E= 0
 0.072397  0.200528  0.601945  0.125130 
 0.088231  0.683333  0.164279  0.064157 
 0.188592  0.134561  0.490153  0.186694 
 0.412633  0.191667  0.310027  0.085673 
 0.022172  0.626520  0.329559  0.021748 
 0.126417  0.704377  0.106521  0.062685 
 0.374924  0.112430  0.235081  0.277566 
 0.000026  0.999972  0.000001  0.000002 
 0.000001  0.000001  0.999734  0.000264 
 0.181659  0.232988  0.161582  0.423772 
 0.080477  0.132059  0.710501  0.076963 
 0.012569  0.293559  0.668620  0.025252 
 0.264063  0.157090  0.207848  0.371000 
 0.065341  0.901491  0.009807  0.023361 
 0.313532  0.206833  0.426354  0.053281 
 0.304758  0.316335  0.143869  0.235038 

MOTIF MA0817.1_BHLHE23_UT_Jurkats_TIP60_v1_a19_KAT2 
letter-probability matrix: alength= 4 w= 16 nsites= 100 E= 0
 0.102712  0.268692  0.518178  0.110418 
 0.163023  0.462166  0.248048  0.126763 
 0.151920  0.396955  0.312614  0.138511 
 0.320378  0.443863  0.175180  0.060579 
 0.079489  0.432965  0.438472  0.049074 
 0.118970  0.602398  0.206022  0.072610 
 0.244087  0.112858  0.485928  0.157127 
 0.000290  0.999701  0.000003  0.000007 
 0.000001  0.000001  0.999275  0.000723 
 0.063993  0.769814  0.035903  0.130291 
 0.147611  0.192695  0.549975  0.109720 
 0.061798  0.328006  0.553764  0.056432 
 0.201566  0.207226  0.179123  0.412084 
 0.026042  0.919264  0.021347  0.033346 
 0.396314  0.134666  0.410549  0.058472 
 0.223952  0.430831  0.151561  0.193656 

MOTIF MA0817.1_BHLHE23_UT_Jurkats_TIP60_v1_a28_KAT4 
letter-probability matrix: alength= 4 w= 16 nsites= 100 E= 0
 0.076652  0.206337  0.614380  0.102631 
 0.140715  0.564431  0.143594  0.151260 
 0.149688  0.230409  0.412664  0.207239 
 0.329408  0.237186  0.301343  0.132063 
 0.039087  0.683761  0.252878  0.024274 
 0.087579  0.619656  0.253600  0.039165 
 0.341524  0.152243  0.312682  0.193550 
 0.000576  0.999409  0.000005  0.000010 
 0.000002  0.000002  0.996326  0.003670 
 0.137610  0.491258  0.085117  0.286015 
 0.158896  0.129452  0.571390  0.140262 
 0.032398  0.253323  0.667359  0.046920 
 0.311144  0.112473  0.199385  0.376999 
 0.054508  0.861176  0.039872  0.044444 
 0.272723  0.258837  0.371653  0.096787 
 0.158636  0.345148  0.315673  0.180543 

MOTIF MA0818.1_BHLHE22_45mT_Jurkats_TIP60_v1_a19_KAT2 
letter-probability matrix: alength= 4 w= 14 nsites= 100 E= 0
 0.225980  0.216482  0.464767  0.092771 
 0.301847  0.144761  0.394948  0.158443 
 0.205671  0.026257  0.727402  0.040671 
 0.055192  0.825592  0.074287  0.044930 
 0.732019  0.230575  0.033528  0.003878 
 0.729939  0.029842  0.158037  0.082181 
 0.000001  0.999977  0.000001  0.000021 
 0.000012  0.000002  0.999887  0.000099 
 0.025970  0.140422  0.021564  0.812044 
 0.007129  0.019408  0.954811  0.018652 
 0.005160  0.265705  0.700991  0.028145 
 0.044308  0.569736  0.143936  0.242021 
 0.174519  0.553810  0.122689  0.148982 
 0.085668  0.678626  0.113774  0.121932 

MOTIF MA0818.1_BHLHE22_45mT_Jurkats_TIP60_v1_a28_KAT4 
letter-probability matrix: alength= 4 w= 14 nsites= 100 E= 0
 0.145987  0.224036  0.529414  0.100562 
 0.244538  0.207867  0.467568  0.080027 
 0.239239  0.024363  0.671784  0.064614 
 0.045506  0.804103  0.113757  0.036634 
 0.486246  0.440656  0.067432  0.005665 
 0.813181  0.028400  0.060498  0.097921 
 0.000004  0.999895  0.000002  0.000099 
 0.000094  0.000012  0.999363  0.000530 
 0.016862  0.066383  0.013399  0.903356 
 0.008884  0.010645  0.965752  0.014720 
 0.004885  0.336867  0.632016  0.026232 
 0.052212  0.463508  0.143373  0.340906 
 0.186163  0.542030  0.166057  0.105751 
 0.154048  0.459961  0.175999  0.209991 

MOTIF MA0818.1_BHLHE22_UT_Jurkats_TIP60_v1_a19_KAT2 
letter-probability matrix: alength= 4 w= 14 nsites= 100 E= 0
 0.160156  0.184617  0.558306  0.096921 
 0.540775  0.122420  0.293178  0.043626 
 0.168642  0.016525  0.782748  0.032085 
 0.070967  0.745210  0.124656  0.059167 
 0.843300  0.134865  0.019583  0.002253 
 0.705024  0.040328  0.123871  0.130776 
 0.000002  0.999976  0.000001  0.000021 
 0.000009  0.000002  0.999867  0.000122 
 0.012768  0.493723  0.009345  0.484165 
 0.005148  0.016802  0.942453  0.035597 
 0.015943  0.387614  0.528302  0.068141 
 0.141044  0.389130  0.083851  0.385975 
 0.200360  0.484253  0.160420  0.154967 
 0.039573  0.687008  0.125517  0.147901 

MOTIF MA0818.1_BHLHE22_UT_Jurkats_TIP60_v1_a28_KAT4 
letter-probability matrix: alength= 4 w= 14 nsites= 100 E= 0
 0.234686  0.252378  0.421728  0.091207 
 0.418719  0.127704  0.361878  0.091699 
 0.164140  0.025718  0.769020  0.041121 
 0.090498  0.711336  0.151181  0.046985 
 0.848762  0.120921  0.027418  0.002898 
 0.685195  0.047528  0.096739  0.170538 
 0.000004  0.999926  0.000005  0.000065 
 0.000069  0.000011  0.998934  0.000986 
 0.015122  0.218720  0.012174  0.753983 
 0.016952  0.034140  0.922445  0.026463 
 0.007179  0.278556  0.677850  0.036416 
 0.098539  0.248983  0.279878  0.372600 
 0.139292  0.528207  0.167072  0.165428 
 0.095776  0.546840  0.109149  0.248234 

MOTIF MA0819.1_CLOCK_45mT_Jurkats_TIP60_v1_a19_KAT2 
letter-probability matrix: alength= 4 w= 14 nsites= 100 E= 0
 0.289274  0.210498  0.291413  0.208815 
 0.305974  0.204461  0.240861  0.248704 
 0.299295  0.159921  0.373565  0.167218 
 0.250186  0.350909  0.319991  0.078914 
 0.021114  0.976644  0.001344  0.000898 
 0.959189  0.001029  0.031502  0.008280 
 0.000944  0.958019  0.001639  0.039398 
 0.036880  0.001293  0.960848  0.000979 
 0.010523  0.029139  0.001525  0.958813 
 0.000964  0.001164  0.975408  0.022464 
 0.065880  0.319931  0.388279  0.225910 
 0.185619  0.279746  0.190570  0.344065 
 0.234259  0.361556  0.166187  0.237997 
 0.253251  0.288269  0.247521  0.210959 

MOTIF MA0819.1_CLOCK_45mT_Jurkats_TIP60_v1_a28_KAT4 
letter-probability matrix: alength= 4 w= 14 nsites= 100 E= 0
 0.236457  0.196851  0.343807  0.222885 
 0.222802  0.278311  0.217644  0.281243 
 0.316623  0.177470  0.308727  0.197181 
 0.346933  0.308666  0.252964  0.091437 
 0.058641  0.937367  0.001910  0.002082 
 0.881520  0.002448  0.092290  0.023742 
 0.001985  0.916345  0.003712  0.077958 
 0.088768  0.002928  0.906019  0.002285 
 0.028048  0.066598  0.002695  0.902660 
 0.002030  0.002681  0.947640  0.047649 
 0.081473  0.371969  0.256784  0.289774 
 0.223940  0.254447  0.210088  0.311526 
 0.266953  0.306317  0.228640  0.198089 
 0.208527  0.280746  0.274673  0.236054 

MOTIF MA0819.1_CLOCK_UT_Jurkats_MOZ_v1_a19_KAT2 
letter-probability matrix: alength= 4 w= 14 nsites= 100 E= 0
 0.610765  0.122555  0.219001  0.047679 
 0.201047  0.090410  0.527918  0.180625 
 0.497553  0.021896  0.395832  0.084718 
 0.016865  0.788396  0.075256  0.119484 
 0.011665  0.977689  0.005068  0.005577 
 0.945258  0.005893  0.039853  0.008997 
 0.005550  0.941214  0.033683  0.019553 
 0.092836  0.017105  0.880607  0.009452 
 0.011829  0.046064  0.007894  0.934213 
 0.015858  0.022982  0.940720  0.020441 
 0.174307  0.113227  0.670485  0.041981 
 0.065158  0.228900  0.045629  0.660312 
 0.127900  0.696703  0.065980  0.109417 
 0.179971  0.247022  0.464503  0.108505 

MOTIF MA0819.1_CLOCK_UT_Jurkats_MOZ_v1_a28_KAT4 
letter-probability matrix: alength= 4 w= 14 nsites= 100 E= 0
 0.222060  0.356473  0.362920  0.058547 
 0.256490  0.170006  0.369462  0.204042 
 0.288974  0.028154  0.635960  0.046912 
 0.035666  0.633443  0.051882  0.279009 
 0.030352  0.913686  0.004195  0.051767 
 0.712517  0.190007  0.062559  0.034917 
 0.008968  0.959109  0.014331  0.017592 
 0.102776  0.030308  0.854190  0.012727 
 0.065428  0.108012  0.018489  0.808071 
 0.018924  0.025004  0.909292  0.046780 
 0.237266  0.398590  0.321583  0.042560 
 0.050642  0.321206  0.152308  0.475844 
 0.129267  0.512536  0.164820  0.193378 
 0.222463  0.239253  0.307044  0.231240 

MOTIF MA0819.1_CLOCK_UT_Jurkats_TIP60_v1_a19_KAT2 
letter-probability matrix: alength= 4 w= 14 nsites= 100 E= 0
 0.238969  0.241985  0.319307  0.199738 
 0.266202  0.290672  0.191696  0.251430 
 0.346731  0.131617  0.363702  0.157950 
 0.297152  0.310500  0.302631  0.089718 
 0.015208  0.982645  0.001050  0.001097 
 0.956794  0.001207  0.035207  0.006793 
 0.000951  0.965338  0.001390  0.032321 
 0.042477  0.001360  0.954849  0.001313 
 0.005893  0.022909  0.001358  0.969840 
 0.000646  0.000994  0.972412  0.025948 
 0.083443  0.212030  0.404274  0.300253 
 0.125223  0.272667  0.168493  0.433617 
 0.265086  0.368072  0.177466  0.189377 
 0.263129  0.240446  0.286848  0.209577 

MOTIF MA0819.1_CLOCK_UT_Jurkats_TIP60_v1_a28_KAT4 
letter-probability matrix: alength= 4 w= 14 nsites= 100 E= 0
 0.249407  0.205960  0.311780  0.232853 
 0.231987  0.274367  0.255250  0.238396 
 0.305592  0.168518  0.320043  0.205846 
 0.321698  0.306864  0.289600  0.081838 
 0.059073  0.935036  0.003114  0.002777 
 0.885066  0.004598  0.083710  0.026626 
 0.003253  0.886857  0.004735  0.105155 
 0.087483  0.004557  0.903826  0.004134 
 0.023930  0.069671  0.004571  0.901828 
 0.002830  0.003568  0.929484  0.064119 
 0.092872  0.325422  0.280187  0.301519 
 0.214729  0.260797  0.185453  0.339021 
 0.259333  0.347926  0.188363  0.204378 
 0.179964  0.242449  0.291062  0.286525 

MOTIF MA0820.1_FIGLA_45mT_Jurkats_TIP60_v1_a19_KAT2 
letter-probability matrix: alength= 4 w= 14 nsites= 100 E= 0
 0.055934  0.150555  0.740284  0.053227 
 0.234056  0.113105  0.384551  0.268288 
 0.506358  0.041190  0.404937  0.047515 
 0.028577  0.676619  0.273683  0.021120 
 0.024313  0.962893  0.007359  0.005435 
 0.963365  0.007460  0.021043  0.008131 
 0.022238  0.941691  0.003452  0.032619 
 0.004211  0.000001  0.995787  0.000000 
 0.008859  0.013569  0.009190  0.968381 
 0.005345  0.003648  0.982996  0.008012 
 0.008640  0.557969  0.221019  0.212372 
 0.011012  0.141758  0.081994  0.765236 
 0.071339  0.247519  0.660583  0.020558 
 0.109046  0.483620  0.344416  0.062918 

MOTIF MA0820.1_FIGLA_45mT_Jurkats_TIP60_v1_a28_KAT4 
letter-probability matrix: alength= 4 w= 14 nsites= 100 E= 0
 0.061449  0.173021  0.671963  0.093567 
 0.196903  0.196348  0.438856  0.167892 
 0.362224  0.037956  0.559961  0.039858 
 0.029126  0.737456  0.212153  0.021266 
 0.017985  0.973418  0.005594  0.003003 
 0.963645  0.006970  0.021210  0.008175 
 0.021820  0.914016  0.002364  0.061799 
 0.033986  0.000080  0.965933  0.000002 
 0.003888  0.003096  0.006315  0.986701 
 0.002423  0.004032  0.981966  0.011578 
 0.005443  0.653028  0.218134  0.123395 
 0.013285  0.245299  0.062334  0.679082 
 0.098821  0.165315  0.718679  0.017184 
 0.154259  0.404713  0.365816  0.075211 

MOTIF MA0820.1_FIGLA_UT_Jurkats_TIP60_v1_a19_KAT2 
letter-probability matrix: alength= 4 w= 14 nsites= 100 E= 0
 0.047312  0.176236  0.709198  0.067253 
 0.325072  0.210354  0.209282  0.255292 
 0.480714  0.056404  0.427692  0.035190 
 0.044857  0.667022  0.259761  0.028360 
 0.030746  0.948721  0.012098  0.008434 
 0.936778  0.008890  0.038921  0.015410 
 0.061813  0.838618  0.003406  0.096164 
 0.002953  0.000001  0.997046  0.000000 
 0.009756  0.019133  0.014638  0.956473 
 0.006135  0.003969  0.975070  0.014827 
 0.003748  0.624961  0.210898  0.160393 
 0.012030  0.293328  0.080742  0.613901 
 0.043251  0.136392  0.800217  0.020140 
 0.061236  0.453146  0.442590  0.043027 

MOTIF MA0820.1_FIGLA_UT_Jurkats_TIP60_v1_a28_KAT4 
letter-probability matrix: alength= 4 w= 14 nsites= 100 E= 0
 0.075019  0.206269  0.637062  0.081650 
 0.247235  0.127705  0.414015  0.211045 
 0.473880  0.042424  0.443705  0.039991 
 0.032834  0.672839  0.277221  0.017107 
 0.038420  0.952088  0.004151  0.005341 
 0.957389  0.007510  0.023007  0.012094 
 0.035428  0.902780  0.003095  0.058697 
 0.025152  0.000044  0.974802  0.000002 
 0.004173  0.007359  0.008224  0.980244 
 0.005436  0.003935  0.978807  0.011822 
 0.002869  0.575195  0.282286  0.139650 
 0.011353  0.236091  0.041866  0.710691 
 0.058168  0.095343  0.833633  0.012857 
 0.091114  0.394004  0.442265  0.072616 

MOTIF MA0821.1_HES5_45mT_Jurkats_KAT2B_v1_a27_KAT3 
letter-probability matrix: alength= 4 w= 16 nsites= 100 E= 0
 0.041332  0.326563  0.532821  0.099284 
 0.246925  0.042591  0.340610  0.369874 
 0.028300  0.681484  0.155744  0.134472 
 0.026785  0.715578  0.198424  0.059213 
 0.088680  0.700223  0.209899  0.001198 
 0.123744  0.839449  0.021708  0.015099 
 0.904176  0.063338  0.017808  0.014678 
 0.004553  0.933049  0.019589  0.042809 
 0.052359  0.017690  0.920900  0.009051 
 0.025312  0.055749  0.027446  0.891493 
 0.007615  0.033165  0.854215  0.105004 
 0.000424  0.277147  0.563458  0.158971 
 0.021662  0.240151  0.092644  0.645543 
 0.284563  0.113113  0.286898  0.315426 
 0.065640  0.592039  0.260497  0.081824 
 0.027672  0.257428  0.641747  0.073154 

MOTIF MA0821.1_HES5_45mT_Jurkats_KAT2B_v1_a23_KAT5 
letter-probability matrix: alength= 4 w= 16 nsites= 100 E= 0
 0.017372  0.629225  0.190308  0.163096 
 0.193328  0.117035  0.625738  0.063899 
 0.120168  0.152335  0.517945  0.209553 
 0.202130  0.659725  0.065208  0.072937 
 0.106880  0.853153  0.039568  0.000399 
 0.084510  0.883271  0.022457  0.009762 
 0.825850  0.021243  0.121427  0.031481 
 0.003592  0.972581  0.006783  0.017044 
 0.079252  0.003578  0.907485  0.009686 
 0.031140  0.056656  0.030686  0.881518 
 0.004931  0.007263  0.904899  0.082907 
 0.000557  0.097863  0.723203  0.178376 
 0.072513  0.136484  0.250327  0.540676 
 0.165144  0.296782  0.341059  0.197014 
 0.056081  0.230474  0.518961  0.194484 
 0.070782  0.273894  0.606601  0.048724 

MOTIF MA0821.1_HES5_45mT_Jurkats_MOZ_v1_a19_KAT2 
letter-probability matrix: alength= 4 w= 16 nsites= 100 E= 0
 0.082007  0.571048  0.193104  0.153841 
 0.124683  0.357316  0.416228  0.101772 
 0.032520  0.045575  0.761720  0.160185 
 0.730293  0.099529  0.150623  0.019555 
 0.008818  0.077842  0.004734  0.908606 
 0.044096  0.819889  0.032294  0.103720 
 0.884732  0.077599  0.027850  0.009819 
 0.016663  0.944946  0.011876  0.026514 
 0.069729  0.030734  0.854657  0.044880 
 0.032595  0.028970  0.011530  0.926906 
 0.019253  0.009250  0.920699  0.050797 
 0.834156  0.005584  0.145991  0.014269 
 0.040525  0.045848  0.093188  0.820439 
 0.162462  0.347133  0.304101  0.186304 
 0.080800  0.327932  0.282894  0.308374 
 0.061379  0.139478  0.764972  0.034172 

MOTIF MA0821.1_HES5_45mT_Jurkats_MOZ_v1_a28_KAT4 
letter-probability matrix: alength= 4 w= 16 nsites= 100 E= 0
 0.080083  0.667002  0.123087  0.129829 
 0.143782  0.067485  0.708612  0.080121 
 0.025410  0.050159  0.570892  0.353539 
 0.641240  0.206074  0.119301  0.033385 
 0.062831  0.108355  0.005865  0.822950 
 0.161357  0.483701  0.302429  0.052512 
 0.902353  0.022056  0.065015  0.010576 
 0.020404  0.925940  0.011899  0.041757 
 0.080210  0.226683  0.673324  0.019784 
 0.080034  0.024615  0.127704  0.767648 
 0.028799  0.003124  0.741813  0.226264 
 0.275718  0.027997  0.599228  0.097058 
 0.080629  0.144116  0.060473  0.714782 
 0.072462  0.519957  0.149284  0.258298 
 0.101447  0.136467  0.568119  0.193966 
 0.051209  0.165667  0.744634  0.038490 

MOTIF MA0821.1_HES5_45mT_Jurkats_TIP60_v1_a19_KAT2 
letter-probability matrix: alength= 4 w= 16 nsites= 100 E= 0
 0.238969  0.214837  0.303346  0.242848 
 0.223313  0.275310  0.271635  0.229743 
 0.233976  0.289917  0.206831  0.269277 
 0.427363  0.176122  0.257373  0.139142 
 0.344863  0.436761  0.103506  0.114869 
 0.007245  0.988489  0.001777  0.002489 
 0.983482  0.002329  0.010919  0.003270 
 0.001688  0.946677  0.002074  0.049562 
 0.052656  0.002010  0.943607  0.001727 
 0.004419  0.013510  0.002486  0.979584 
 0.001930  0.001551  0.989150  0.007369 
 0.169336  0.142330  0.445124  0.243210 
 0.133323  0.192841  0.239843  0.433992 
 0.288308  0.154383  0.337570  0.219740 
 0.194505  0.301096  0.214260  0.290138 
 0.220357  0.236400  0.291202  0.252041 

MOTIF MA0821.1_HES5_45mT_Jurkats_TIP60_v1_a28_KAT4 
letter-probability matrix: alength= 4 w= 16 nsites= 100 E= 0
 0.176636  0.243902  0.268455  0.311007 
 0.219634  0.303068  0.247317  0.229981 
 0.219376  0.313406  0.198147  0.269070 
 0.340289  0.251441  0.254553  0.153717 
 0.326675  0.443978  0.120901  0.108446 
 0.020523  0.971518  0.003597  0.004362 
 0.963849  0.003593  0.025882  0.006676 
 0.003044  0.880749  0.003808  0.112399 
 0.105977  0.003975  0.886999  0.003049 
 0.014088  0.030139  0.005033  0.950740 
 0.003653  0.002318  0.978208  0.015821 
 0.113525  0.157152  0.479499  0.249824 
 0.167364  0.176785  0.252863  0.402989 
 0.250282  0.156791  0.370858  0.222070 
 0.212360  0.241706  0.194351  0.351583 
 0.238817  0.273787  0.269586  0.217810 

MOTIF MA0821.1_HES5_UT_Jurkats_KAT2B_v1_a16_KAT1 
letter-probability matrix: alength= 4 w= 16 nsites= 100 E= 0
 0.054719  0.078443  0.200071  0.666768 
 0.270237  0.154377  0.389532  0.185854 
 0.048522  0.064697  0.753724  0.133058 
 0.643851  0.109003  0.098475  0.148671 
 0.013970  0.935908  0.049018  0.001105 
 0.015079  0.912128  0.050713  0.022079 
 0.792131  0.025213  0.173634  0.009021 
 0.005696  0.924171  0.025289  0.044844 
 0.092243  0.017417  0.879965  0.010375 
 0.019402  0.288076  0.037877  0.654645 
 0.009086  0.020170  0.868856  0.101889 
 0.000333  0.102270  0.773968  0.123429 
 0.079296  0.215453  0.647408  0.057843 
 0.222596  0.368475  0.191862  0.217067 
 0.190630  0.600587  0.100823  0.107960 
 0.016187  0.010955  0.962484  0.010373 

MOTIF MA0821.1_HES5_UT_Jurkats_KAT2B_v1_a27_KAT3 
letter-probability matrix: alength= 4 w= 16 nsites= 100 E= 0
 0.135843  0.127561  0.225819  0.510777 
 0.064631  0.164467  0.655014  0.115888 
 0.220678  0.160596  0.213466  0.405260 
 0.139894  0.775185  0.062494  0.022427 
 0.129684  0.835877  0.033077  0.001361 
 0.315155  0.628961  0.023966  0.031917 
 0.680094  0.024477  0.283599  0.011830 
 0.012765  0.886043  0.031702  0.069489 
 0.152254  0.009389  0.801864  0.036493 
 0.016823  0.113219  0.060478  0.809480 
 0.038888  0.010835  0.832175  0.118101 
 0.001416  0.039004  0.709346  0.250233 
 0.055587  0.141201  0.320693  0.482520 
 0.226171  0.241066  0.242522  0.290241 
 0.348716  0.186821  0.223511  0.240952 
 0.087309  0.176721  0.656850  0.079119 

MOTIF MA0821.1_HES5_UT_Jurkats_KAT2B_v1_a23_KAT5 
letter-probability matrix: alength= 4 w= 16 nsites= 100 E= 0
 0.072122  0.454759  0.292063  0.181056 
 0.154225  0.196468  0.511828  0.137479 
 0.068461  0.112612  0.661357  0.157570 
 0.249516  0.653595  0.072080  0.024808 
 0.113238  0.827195  0.058166  0.001401 
 0.042933  0.926453  0.020680  0.009934 
 0.823480  0.031054  0.131580  0.013886 
 0.001797  0.958783  0.008463  0.030958 
 0.042054  0.008116  0.946756  0.003074 
 0.013267  0.124797  0.062429  0.799507 
 0.015290  0.012972  0.917862  0.053876 
 0.000440  0.091750  0.796664  0.111146 
 0.069037  0.129261  0.534245  0.267458 
 0.172828  0.308057  0.362709  0.156406 
 0.138772  0.459630  0.212498  0.189101 
 0.131658  0.302121  0.514555  0.051666 

MOTIF MA0821.1_HES5_UT_Jurkats_MOZ_v1_a19_KAT2 
letter-probability matrix: alength= 4 w= 16 nsites= 100 E= 0
 0.064916  0.495170  0.370376  0.069538 
 0.298407  0.221578  0.249792  0.230223 
 0.042046  0.167414  0.219876  0.570664 
 0.513360  0.090681  0.305926  0.090034 
 0.019060  0.376554  0.044671  0.559715 
 0.007645  0.965774  0.013139  0.013442 
 0.991559  0.002196  0.001250  0.004994 
 0.002637  0.987725  0.001928  0.007710 
 0.011009  0.005396  0.980724  0.002871 
 0.004534  0.010030  0.001880  0.983556 
 0.004297  0.003977  0.983107  0.008619 
 0.817263  0.017585  0.145834  0.019318 
 0.016213  0.059284  0.008234  0.916268 
 0.456906  0.187191  0.232460  0.123444 
 0.057768  0.498440  0.317833  0.125959 
 0.144239  0.225427  0.434909  0.195425 

MOTIF MA0821.1_HES5_UT_Jurkats_MOZ_v1_a28_KAT4 
letter-probability matrix: alength= 4 w= 16 nsites= 100 E= 0
 0.046128  0.582433  0.304590  0.066850 
 0.202181  0.109440  0.490371  0.198009 
 0.048736  0.142667  0.342698  0.465899 
 0.755044  0.052577  0.167756  0.024623 
 0.127837  0.261105  0.022910  0.588148 
 0.047132  0.925407  0.020742  0.006720 
 0.982821  0.005932  0.007843  0.003404 
 0.002006  0.975675  0.002691  0.019628 
 0.018558  0.017321  0.959179  0.004943 
 0.006294  0.017654  0.007749  0.968303 
 0.010119  0.008416  0.931311  0.050154 
 0.180022  0.035802  0.698479  0.085696 
 0.020010  0.154148  0.030364  0.795479 
 0.271242  0.394364  0.253379  0.081015 
 0.059304  0.385426  0.400331  0.154939 
 0.118067  0.256406  0.380940  0.244588 

MOTIF MA0821.1_HES5_UT_Jurkats_TIP60_v1_a19_KAT2 
letter-probability matrix: alength= 4 w= 16 nsites= 100 E= 0
 0.215302  0.210311  0.275541  0.298846 
 0.239956  0.233276  0.270054  0.256714 
 0.202188  0.302714  0.247574  0.247525 
 0.375012  0.216609  0.255573  0.152806 
 0.341447  0.438643  0.093712  0.126199 
 0.009039  0.984202  0.003332  0.003427 
 0.978553  0.002764  0.014781  0.003902 
 0.002469  0.947046  0.002581  0.047904 
 0.043618  0.004367  0.949403  0.002613 
 0.006140  0.020587  0.003785  0.969488 
 0.003052  0.001888  0.986664  0.008397 
 0.138016  0.093961  0.572232  0.195791 
 0.121679  0.173756  0.242988  0.461577 
 0.304093  0.154912  0.332149  0.208847 
 0.207411  0.294597  0.168241  0.329750 
 0.292941  0.213113  0.238843  0.255103 

MOTIF MA0821.1_HES5_UT_Jurkats_TIP60_v1_a28_KAT4 
letter-probability matrix: alength= 4 w= 16 nsites= 100 E= 0
 0.219826  0.247017  0.265132  0.268025 
 0.262522  0.228326  0.287643  0.221508 
 0.238707  0.308155  0.174154  0.278983 
 0.394380  0.214874  0.238839  0.151906 
 0.313615  0.450831  0.128624  0.106930 
 0.011548  0.981961  0.002596  0.003895 
 0.977848  0.003024  0.014564  0.004564 
 0.001868  0.906482  0.002525  0.089125 
 0.093341  0.002845  0.901711  0.002104 
 0.008616  0.022686  0.002896  0.965803 
 0.002654  0.001714  0.985871  0.009761 
 0.128671  0.140630  0.508581  0.222118 
 0.126698  0.182612  0.228802  0.461888 
 0.274263  0.185915  0.276592  0.263231 
 0.231935  0.261127  0.180258  0.326680 
 0.278685  0.235371  0.242760  0.243184 

MOTIF MA0822.1_HES7_45mT_Jurkats_TIP60_v1_a19_KAT2 
letter-probability matrix: alength= 4 w= 16 nsites= 100 E= 0
 0.268287  0.222087  0.280332  0.229294 
 0.276658  0.197630  0.318086  0.207626 
 0.205851  0.292801  0.206117  0.295231 
 0.323744  0.359638  0.206846  0.109773 
 0.249675  0.484225  0.106903  0.159197 
 0.026759  0.946185  0.013672  0.013384 
 0.953216  0.011488  0.021151  0.014144 
 0.010248  0.904401  0.009759  0.075592 
 0.063917  0.011486  0.916331  0.008265 
 0.018352  0.036532  0.013018  0.932097 
 0.010804  0.007588  0.970939  0.010669 
 0.109908  0.128834  0.500129  0.261129 
 0.124205  0.151987  0.274772  0.449036 
 0.278553  0.194761  0.322018  0.204668 
 0.261349  0.264311  0.201857  0.272484 
 0.277268  0.232672  0.252528  0.237532 

MOTIF MA0822.1_HES7_45mT_Jurkats_TIP60_v1_a28_KAT4 
letter-probability matrix: alength= 4 w= 16 nsites= 100 E= 0
 0.275931  0.207568  0.288820  0.227681 
 0.363741  0.230615  0.228986  0.176659 
 0.234750  0.300823  0.207303  0.257124 
 0.344423  0.325514  0.182615  0.147449 
 0.308336  0.436835  0.111640  0.143189 
 0.060908  0.868919  0.037918  0.032255 
 0.873714  0.029150  0.065557  0.031579 
 0.022632  0.802633  0.023829  0.150906 
 0.146930  0.037819  0.797298  0.017953 
 0.046382  0.078864  0.034446  0.840308 
 0.041012  0.017460  0.910064  0.031463 
 0.092194  0.124938  0.413243  0.369626 
 0.162656  0.136651  0.285633  0.415060 
 0.225375  0.202491  0.313594  0.258539 
 0.233084  0.225147  0.244813  0.296955 
 0.296631  0.274111  0.209097  0.220161 

MOTIF MA0822.1_HES7_UT_Jurkats_KAT2B_v1_a16_KAT1 
letter-probability matrix: alength= 4 w= 16 nsites= 100 E= 0
 0.055306  0.791222  0.120850  0.032622 
 0.022841  0.109558  0.693665  0.173936 
 0.040289  0.059211  0.200387  0.700113 
 0.134055  0.261145  0.576979  0.027822 
 0.115029  0.197098  0.681651  0.006222 
 0.005581  0.976128  0.014734  0.003557 
 0.935557  0.041852  0.021014  0.001577 
 0.002057  0.982014  0.001670  0.014259 
 0.012594  0.000703  0.985290  0.001413 
 0.009911  0.062318  0.009447  0.918324 
 0.005107  0.002539  0.715835  0.276519 
 0.000436  0.771035  0.090142  0.138387 
 0.019901  0.883494  0.071391  0.025214 
 0.815589  0.068264  0.085834  0.030314 
 0.006730  0.980079  0.010420  0.002770 
 0.009739  0.082620  0.897142  0.010500 

MOTIF MA0822.1_HES7_UT_Jurkats_KAT2B_v1_a23_KAT5 
letter-probability matrix: alength= 4 w= 16 nsites= 100 E= 0
 0.071126  0.194835  0.385407  0.348632 
 0.172259  0.214973  0.409615  0.203153 
 0.110834  0.477066  0.164567  0.247533 
 0.407884  0.338389  0.219897  0.033830 
 0.224774  0.508681  0.261555  0.004991 
 0.069460  0.878280  0.024232  0.028028 
 0.918429  0.016992  0.048282  0.016297 
 0.001917  0.918874  0.015794  0.063414 
 0.039474  0.015114  0.934370  0.011042 
 0.024503  0.046850  0.076051  0.852596 
 0.013795  0.025067  0.880954  0.080184 
 0.000787  0.325625  0.579374  0.094215 
 0.031963  0.248259  0.630061  0.089716 
 0.535018  0.276630  0.115236  0.073116 
 0.061855  0.678844  0.105299  0.154002 
 0.083041  0.241124  0.620413  0.055423 

MOTIF MA0822.1_HES7_UT_Jurkats_MOZ_v1_a19_KAT2 
letter-probability matrix: alength= 4 w= 16 nsites= 100 E= 0
 0.032200  0.094525  0.788650  0.084625 
 0.196876  0.454807  0.235627  0.112691 
 0.188186  0.117411  0.304945  0.389458 
 0.595006  0.110825  0.170896  0.123272 
 0.027292  0.470375  0.023144  0.479188 
 0.014671  0.968914  0.005443  0.010972 
 0.969398  0.013303  0.009157  0.008142 
 0.013487  0.930495  0.012396  0.043622 
 0.051236  0.012647  0.917757  0.018361 
 0.008381  0.036651  0.005997  0.948970 
 0.006886  0.014329  0.960111  0.018674 
 0.280496  0.030748  0.671483  0.017274 
 0.071260  0.162224  0.167589  0.598927 
 0.587944  0.177389  0.091418  0.143249 
 0.068302  0.282074  0.509381  0.140244 
 0.101578  0.352622  0.291742  0.254057 

MOTIF MA0822.1_HES7_UT_Jurkats_MOZ_v1_a28_KAT4 
letter-probability matrix: alength= 4 w= 16 nsites= 100 E= 0
 0.065937  0.056254  0.596518  0.281292 
 0.361757  0.310030  0.254581  0.073632 
 0.219708  0.248119  0.288005  0.244168 
 0.378758  0.386038  0.119610  0.115593 
 0.099953  0.517067  0.020509  0.362471 
 0.103191  0.869668  0.008114  0.019027 
 0.911170  0.006939  0.041990  0.039900 
 0.037862  0.903204  0.013636  0.045298 
 0.018944  0.024276  0.947743  0.009038 
 0.016683  0.055045  0.008829  0.919443 
 0.022762  0.010554  0.917820  0.048864 
 0.413663  0.033039  0.515575  0.037724 
 0.058365  0.123252  0.068825  0.749557 
 0.433597  0.239648  0.208874  0.117881 
 0.086737  0.335941  0.096583  0.480740 
 0.205056  0.295899  0.301974  0.197070 

MOTIF MA0822.1_HES7_UT_Jurkats_TIP60_v1_a19_KAT2 
letter-probability matrix: alength= 4 w= 16 nsites= 100 E= 0
 0.202443  0.222827  0.230371  0.344359 
 0.373893  0.168506  0.258036  0.199566 
 0.214272  0.313385  0.208313  0.264030 
 0.333813  0.385608  0.177143  0.103437 
 0.291176  0.350093  0.096969  0.261762 
 0.032313  0.938456  0.011737  0.017494 
 0.932367  0.013640  0.035770  0.018223 
 0.011937  0.866756  0.013556  0.107751 
 0.083467  0.019050  0.887177  0.010306 
 0.021926  0.056579  0.011986  0.909510 
 0.014513  0.005799  0.967967  0.011721 
 0.158690  0.118676  0.426499  0.296135 
 0.073177  0.140148  0.279137  0.507537 
 0.259604  0.172915  0.313758  0.253723 
 0.226592  0.247375  0.196940  0.329093 
 0.249498  0.279105  0.244444  0.226953 

MOTIF MA0822.1_HES7_UT_Jurkats_TIP60_v1_a28_KAT4 
letter-probability matrix: alength= 4 w= 16 nsites= 100 E= 0
 0.226336  0.286294  0.256736  0.230634 
 0.300170  0.201500  0.233217  0.265114 
 0.189436  0.281850  0.224838  0.303877 
 0.333145  0.268868  0.260561  0.137426 
 0.273111  0.330160  0.137318  0.259410 
 0.025764  0.950492  0.010977  0.012768 
 0.941032  0.014179  0.027331  0.017457 
 0.010699  0.890726  0.012200  0.086375 
 0.076898  0.015493  0.898577  0.009032 
 0.021926  0.040377  0.014396  0.923301 
 0.013013  0.004199  0.971444  0.011344 
 0.085139  0.157262  0.474970  0.282630 
 0.120199  0.194002  0.286014  0.399785 
 0.284229  0.169122  0.302910  0.243739 
 0.213696  0.277299  0.184294  0.324711 
 0.255517  0.256579  0.259863  0.228041 

MOTIF MA0823.1_HEY1_45mT_Jurkats_TIP60_v1_a19_KAT2 
letter-probability matrix: alength= 4 w= 14 nsites= 100 E= 0
 0.205595  0.278504  0.245548  0.270353 
 0.180236  0.322970  0.205231  0.291562 
 0.423862  0.219253  0.218862  0.138023 
 0.248560  0.635414  0.063974  0.052052 
 0.015844  0.981345  0.001362  0.001450 
 0.982799  0.001412  0.011749  0.004040 
 0.001082  0.869129  0.001217  0.128571 
 0.011313  0.001319  0.985933  0.001435 
 0.004098  0.015846  0.001645  0.978412 
 0.001843  0.001426  0.990986  0.005745 
 0.082341  0.145015  0.493936  0.278708 
 0.103584  0.143318  0.289715  0.463383 
 0.308974  0.172468  0.335354  0.183204 
 0.185825  0.288712  0.282836  0.242627 

MOTIF MA0823.1_HEY1_45mT_Jurkats_TIP60_v1_a28_KAT4 
letter-probability matrix: alength= 4 w= 14 nsites= 100 E= 0
 0.191718  0.280530  0.284273  0.243479 
 0.211777  0.336281  0.193129  0.258813 
 0.382252  0.199455  0.221532  0.196761 
 0.268162  0.544653  0.125164  0.062021 
 0.038272  0.955510  0.002513  0.003706 
 0.943605  0.003575  0.040053  0.012768 
 0.002902  0.798158  0.002973  0.195967 
 0.036754  0.003074  0.955888  0.004284 
 0.009772  0.037055  0.003303  0.949870 
 0.003386  0.003056  0.971784  0.021773 
 0.107960  0.189015  0.426153  0.276872 
 0.156826  0.175977  0.347663  0.319534 
 0.215869  0.168095  0.402471  0.213565 
 0.258168  0.250021  0.240106  0.251706 

MOTIF MA0823.1_HEY1_UT_Jurkats_MOZ_v1_a19_KAT2 
letter-probability matrix: alength= 4 w= 14 nsites= 100 E= 0
 0.069606  0.741768  0.143139  0.045487 
 0.171868  0.245745  0.171521  0.410865 
 0.803544  0.161109  0.011432  0.023915 
 0.009023  0.498456  0.007260  0.485260 
 0.052069  0.919192  0.009660  0.019078 
 0.846809  0.083118  0.049001  0.021072 
 0.049817  0.896647  0.008673  0.044863 
 0.096774  0.047170  0.708730  0.147325 
 0.321243  0.064716  0.010422  0.603619 
 0.112445  0.023573  0.813615  0.050367 
 0.737222  0.006733  0.235583  0.020461 
 0.019288  0.021324  0.062234  0.897154 
 0.488467  0.053098  0.244273  0.214163 
 0.149485  0.360410  0.417911  0.072195 

MOTIF MA0823.1_HEY1_UT_Jurkats_MOZ_v1_a28_KAT4 
letter-probability matrix: alength= 4 w= 14 nsites= 100 E= 0
 0.046595  0.406827  0.515988  0.030590 
 0.072939  0.361998  0.104400  0.460662 
 0.594467  0.343307  0.031518  0.030708 
 0.021823  0.520972  0.008012  0.449193 
 0.017704  0.928978  0.012907  0.040411 
 0.781983  0.194538  0.017502  0.005977 
 0.090322  0.860557  0.002072  0.047049 
 0.016863  0.075294  0.364963  0.542881 
 0.052690  0.160046  0.024452  0.762812 
 0.056820  0.013811  0.851695  0.077674 
 0.303041  0.012236  0.660431  0.024292 
 0.012341  0.032620  0.120034  0.835005 
 0.631496  0.036432  0.255007  0.077065 
 0.220915  0.385800  0.286505  0.106780 

MOTIF MA0823.1_HEY1_UT_Jurkats_TIP60_v1_a19_KAT2 
letter-probability matrix: alength= 4 w= 14 nsites= 100 E= 0
 0.197986  0.331558  0.240506  0.229949 
 0.188424  0.369197  0.170450  0.271929 
 0.486928  0.193529  0.166645  0.152898 
 0.178525  0.709171  0.058565  0.053739 
 0.016551  0.978592  0.002164  0.002693 
 0.971169  0.002585  0.019577  0.006669 
 0.002697  0.881888  0.001867  0.113548 
 0.015884  0.002481  0.979669  0.001965 
 0.006650  0.029885  0.003150  0.960316 
 0.003354  0.002730  0.984538  0.009378 
 0.147934  0.116653  0.526886  0.208526 
 0.104379  0.115068  0.338096  0.442457 
 0.245915  0.170212  0.360174  0.223699 
 0.267712  0.265339  0.270485  0.196464 

MOTIF MA0823.1_HEY1_UT_Jurkats_TIP60_v1_a28_KAT4 
letter-probability matrix: alength= 4 w= 14 nsites= 100 E= 0
 0.241178  0.262967  0.252778  0.243077 
 0.208918  0.329578  0.210203  0.251301 
 0.356956  0.213764  0.242232  0.187049 
 0.306396  0.503612  0.128115  0.061877 
 0.022693  0.973991  0.001685  0.001631 
 0.964787  0.001862  0.025877  0.007475 
 0.001867  0.815433  0.002196  0.180504 
 0.025279  0.002745  0.969836  0.002139 
 0.007182  0.033042  0.002263  0.957513 
 0.002807  0.002096  0.983608  0.011489 
 0.113069  0.191339  0.412588  0.283004 
 0.135243  0.174526  0.336964  0.353267 
 0.258638  0.194764  0.332156  0.214441 
 0.270150  0.243622  0.246419  0.239809 

MOTIF MA0825.1_MNT_45mT_Jurkats_MOZ_v1_a19_KAT2 
letter-probability matrix: alength= 4 w= 14 nsites= 100 E= 0
 0.173664  0.378706  0.252566  0.195064 
 0.187158  0.292148  0.429616  0.091078 
 0.808136  0.047425  0.118022  0.026418 
 0.062850  0.712193  0.097472  0.127485 
 0.001882  0.994616  0.000270  0.003232 
 0.985528  0.000959  0.004199  0.009314 
 0.001345  0.994553  0.000845  0.003256 
 0.003423  0.004659  0.991342  0.000576 
 0.003729  0.002403  0.001025  0.992843 
 0.000855  0.002064  0.994763  0.002318 
 0.294994  0.345426  0.178193  0.181388 
 0.065210  0.341386  0.038589  0.554816 
 0.329347  0.176234  0.301919  0.192500 
 0.099646  0.482974  0.124187  0.293192 

MOTIF MA0825.1_MNT_45mT_Jurkats_MOZ_v1_a28_KAT4 
letter-probability matrix: alength= 4 w= 14 nsites= 100 E= 0
 0.449467  0.190227  0.221426  0.138879 
 0.245837  0.357225  0.271298  0.125641 
 0.680849  0.111662  0.129525  0.077963 
 0.085132  0.453716  0.366783  0.094370 
 0.003950  0.978894  0.012198  0.004958 
 0.892324  0.001782  0.015265  0.090629 
 0.002369  0.981311  0.000740  0.015580 
 0.018709  0.023666  0.951498  0.006127 
 0.013680  0.020570  0.003750  0.962001 
 0.007137  0.003760  0.980850  0.008253 
 0.366251  0.229414  0.255211  0.149124 
 0.110640  0.454801  0.083624  0.350935 
 0.159524  0.320865  0.414744  0.104867 
 0.193597  0.514001  0.142328  0.150074 

MOTIF MA0825.1_MNT_45mT_Jurkats_TIP60_v1_a19_KAT2 
letter-probability matrix: alength= 4 w= 14 nsites= 100 E= 0
 0.232895  0.239362  0.311442  0.216301 
 0.206891  0.271964  0.322102  0.199043 
 0.295965  0.300649  0.261572  0.141814 
 0.259440  0.389758  0.288958  0.061844 
 0.074799  0.921990  0.002349  0.000862 
 0.705465  0.002268  0.136589  0.155677 
 0.000640  0.758793  0.001817  0.238751 
 0.108954  0.006250  0.883921  0.000875 
 0.015857  0.060864  0.001522  0.921757 
 0.001470  0.001006  0.966207  0.031318 
 0.194096  0.174123  0.348475  0.283306 
 0.159665  0.183965  0.386180  0.270190 
 0.264819  0.189251  0.247598  0.298332 
 0.207242  0.302028  0.222568  0.268162 

MOTIF MA0825.1_MNT_45mT_Jurkats_TIP60_v1_a28_KAT4 
letter-probability matrix: alength= 4 w= 14 nsites= 100 E= 0
 0.246735  0.238750  0.265947  0.248568 
 0.233899  0.276617  0.290135  0.199349 
 0.283063  0.241929  0.288359  0.186649 
 0.283671  0.365084  0.290835  0.060410 
 0.174404  0.814273  0.008040  0.003283 
 0.517371  0.008054  0.212297  0.262277 
 0.001801  0.651344  0.005198  0.341657 
 0.169172  0.021506  0.806984  0.002339 
 0.042122  0.140078  0.005937  0.811862 
 0.005023  0.004480  0.912813  0.077685 
 0.164069  0.236975  0.329424  0.269533 
 0.197722  0.197479  0.319194  0.285604 
 0.269044  0.211774  0.300020  0.219162 
 0.259614  0.288190  0.228214  0.223982 

MOTIF MA0825.1_MNT_UT_Jurkats_MOZ_v1_a19_KAT2 
letter-probability matrix: alength= 4 w= 14 nsites= 100 E= 0
 0.238038  0.509994  0.121478  0.130490 
 0.207714  0.211152  0.492377  0.088756 
 0.829783  0.086942  0.052087  0.031187 
 0.055356  0.685220  0.139574  0.119850 
 0.000670  0.998098  0.000266  0.000965 
 0.984467  0.000557  0.011684  0.003292 
 0.000421  0.995457  0.000249  0.003873 
 0.005099  0.003777  0.990764  0.000360 
 0.001331  0.001520  0.000429  0.996719 
 0.001546  0.000917  0.994243  0.003294 
 0.282865  0.229213  0.273231  0.214691 
 0.153918  0.283535  0.032547  0.530001 
 0.311329  0.293190  0.245625  0.149856 
 0.200811  0.298526  0.139398  0.361265 

MOTIF MA0825.1_MNT_UT_Jurkats_MOZ_v1_a28_KAT4 
letter-probability matrix: alength= 4 w= 14 nsites= 100 E= 0
 0.147503  0.502169  0.241503  0.108825 
 0.239041  0.399061  0.285136  0.076761 
 0.647100  0.188947  0.118045  0.045908 
 0.169533  0.586381  0.171195  0.072891 
 0.004436  0.989890  0.001725  0.003949 
 0.950513  0.000887  0.019844  0.028756 
 0.000642  0.992921  0.000630  0.005807 
 0.006945  0.068081  0.922366  0.002608 
 0.006818  0.018940  0.002194  0.972048 
 0.002468  0.005593  0.980776  0.011163 
 0.228102  0.327913  0.166987  0.276998 
 0.078159  0.325128  0.065867  0.530847 
 0.214122  0.434715  0.226891  0.124271 
 0.185010  0.304196  0.150413  0.360381 

MOTIF MA0825.1_MNT_UT_Jurkats_TIP60_v1_a19_KAT2 
letter-probability matrix: alength= 4 w= 14 nsites= 100 E= 0
 0.257424  0.305316  0.214997  0.222264 
 0.264503  0.224358  0.288082  0.223058 
 0.307175  0.200446  0.282352  0.210026 
 0.302855  0.401139  0.228753  0.067253 
 0.075793  0.920171  0.002542  0.001494 
 0.730898  0.001991  0.132671  0.134440 
 0.000797  0.759608  0.001852  0.237743 
 0.113543  0.005582  0.879617  0.001258 
 0.015015  0.064253  0.001677  0.919056 
 0.001779  0.001140  0.969215  0.027865 
 0.233622  0.156454  0.390683  0.219240 
 0.273879  0.201245  0.283834  0.241042 
 0.256992  0.161761  0.271220  0.310026 
 0.208908  0.297162  0.223865  0.270065 

MOTIF MA0825.1_MNT_UT_Jurkats_TIP60_v1_a28_KAT4 
letter-probability matrix: alength= 4 w= 14 nsites= 100 E= 0
 0.275910  0.263771  0.229532  0.230786 
 0.245075  0.261160  0.308953  0.184812 
 0.331236  0.194917  0.288247  0.185599 
 0.305866  0.361759  0.271840  0.060535 
 0.157031  0.830466  0.008394  0.004109 
 0.576475  0.006813  0.181082  0.235631 
 0.001894  0.678974  0.006811  0.312320 
 0.221282  0.019012  0.755092  0.004614 
 0.042332  0.109323  0.006010  0.842335 
 0.005713  0.004327  0.920940  0.069020 
 0.190534  0.242688  0.320737  0.246041 
 0.218351  0.243577  0.309142  0.228931 
 0.278006  0.174363  0.309324  0.238307 
 0.238574  0.324176  0.242587  0.194664 

MOTIF MA0830.1_TCF4_UT_Jurkats_TIP60_v1_a19_KAT2 
letter-probability matrix: alength= 4 w= 14 nsites= 100 E= 0
 0.472684  0.247007  0.172496  0.107813 
 0.625913  0.215628  0.056730  0.101729 
 0.077064  0.709676  0.171742  0.041519 
 0.186633  0.194842  0.594497  0.024027 
 0.060504  0.834124  0.034813  0.070559 
 0.855701  0.019193  0.073339  0.051767 
 0.299042  0.620337  0.019175  0.061446 
 0.000286  0.000000  0.999714  0.000000 
 0.066423  0.116892  0.224843  0.591842 
 0.118284  0.099274  0.646845  0.135597 
 0.108795  0.325158  0.368802  0.197245 
 0.084145  0.315448  0.091584  0.508823 
 0.121171  0.161890  0.084637  0.632302 
 0.192357  0.530757  0.115498  0.161388 

MOTIF MA0830.1_TCF4_UT_Jurkats_TIP60_v1_a28_KAT4 
letter-probability matrix: alength= 4 w= 14 nsites= 100 E= 0
 0.229436  0.350636  0.294476  0.125452 
 0.476514  0.118786  0.208696  0.196004 
 0.165387  0.550911  0.219711  0.063990 
 0.202811  0.337499  0.408327  0.051364 
 0.051906  0.844429  0.055196  0.048469 
 0.767218  0.025114  0.150534  0.057134 
 0.199330  0.668217  0.040317  0.092136 
 0.004272  0.000000  0.995727  0.000000 
 0.070219  0.190352  0.154965  0.584464 
 0.141537  0.144509  0.550367  0.163587 
 0.049582  0.205285  0.478573  0.266560 
 0.118715  0.336052  0.140648  0.404585 
 0.110004  0.187638  0.055938  0.646421 
 0.268751  0.392743  0.161869  0.176637 

MOTIF MA0831.2_TFE3_45mT_Jurkats_MOZ_v1_a19_KAT2 
letter-probability matrix: alength= 4 w= 12 nsites= 100 E= 0
 0.581292  0.163083  0.215445  0.040180 
 0.116843  0.494398  0.170443  0.218316 
 0.006617  0.987590  0.003863  0.001929 
 0.983721  0.001861  0.002843  0.011575 
 0.001103  0.992488  0.000805  0.005604 
 0.008282  0.002417  0.987158  0.002142 
 0.010777  0.008699  0.004596  0.975928 
 0.008020  0.002589  0.985511  0.003880 
 0.693020  0.088876  0.103084  0.115019 
 0.010328  0.882338  0.006387  0.100947 
 0.497311  0.121738  0.185451  0.195500 
 0.112425  0.560225  0.209406  0.117944 

MOTIF MA0831.2_TFE3_45mT_Jurkats_MOZ_v1_a28_KAT4 
letter-probability matrix: alength= 4 w= 12 nsites= 100 E= 0
 0.405411  0.348892  0.214231  0.031466 
 0.323156  0.450848  0.128491  0.097505 
 0.020966  0.957928  0.009752  0.011354 
 0.975405  0.010946  0.003978  0.009670 
 0.005795  0.946463  0.003823  0.043918 
 0.049773  0.012555  0.923922  0.013750 
 0.034412  0.028233  0.018797  0.918557 
 0.023437  0.004936  0.952506  0.019120 
 0.493103  0.221605  0.120287  0.165005 
 0.015271  0.798076  0.012911  0.173742 
 0.543380  0.158625  0.172732  0.125263 
 0.035563  0.568468  0.169179  0.226790 

MOTIF MA0831.2_TFE3_UT_Jurkats_MOZ_v1_a19_KAT2 
letter-probability matrix: alength= 4 w= 12 nsites= 100 E= 0
 0.574140  0.330375  0.072067  0.023418 
 0.212340  0.402181  0.254738  0.130742 
 0.002862  0.992424  0.003499  0.001216 
 0.992992  0.001598  0.001708  0.003702 
 0.000783  0.987825  0.002343  0.009049 
 0.011221  0.003830  0.981806  0.003143 
 0.002990  0.005568  0.007313  0.984129 
 0.004121  0.005760  0.987209  0.002910 
 0.403981  0.103292  0.432171  0.060557 
 0.002442  0.678098  0.003718  0.315742 
 0.297926  0.381319  0.102741  0.218014 
 0.172648  0.368777  0.102411  0.356164 

MOTIF MA0831.2_TFE3_UT_Jurkats_MOZ_v1_a28_KAT4 
letter-probability matrix: alength= 4 w= 12 nsites= 100 E= 0
 0.297803  0.410207  0.233405  0.058585 
 0.167352  0.338459  0.257288  0.236900 
 0.022550  0.967673  0.004962  0.004815 
 0.961979  0.004741  0.011421  0.021859 
 0.001179  0.959199  0.001450  0.038172 
 0.021141  0.007216  0.964614  0.007029 
 0.008363  0.147143  0.018827  0.825666 
 0.007441  0.006546  0.974445  0.011567 
 0.368715  0.318423  0.136966  0.175897 
 0.029211  0.795188  0.020401  0.155201 
 0.442565  0.239098  0.167745  0.150591 
 0.078652  0.552685  0.202540  0.166123 

MOTIF MA0831.2_TFE3_UT_Jurkats_TIP60_v1_a19_KAT2 
letter-probability matrix: alength= 4 w= 12 nsites= 100 E= 0
 0.338684  0.148087  0.331899  0.181329 
 0.244968  0.520879  0.146429  0.087723 
 0.026696  0.969227  0.002420  0.001658 
 0.855546  0.001690  0.037641  0.105124 
 0.000751  0.768841  0.001153  0.229254 
 0.052307  0.003634  0.942991  0.001068 
 0.033010  0.066195  0.001961  0.898833 
 0.001954  0.004049  0.966210  0.027787 
 0.195996  0.159548  0.337593  0.306863 
 0.077028  0.424151  0.195663  0.303158 
 0.328575  0.195006  0.256101  0.220318 
 0.294429  0.245065  0.186847  0.273660 

MOTIF MA0831.2_TFE3_UT_Jurkats_TIP60_v1_a28_KAT4 
letter-probability matrix: alength= 4 w= 12 nsites= 100 E= 0
 0.287114  0.198616  0.299607  0.214664 
 0.294460  0.415949  0.181196  0.108395 
 0.109449  0.873222  0.011022  0.006308 
 0.609782  0.006404  0.101459  0.282356 
 0.002749  0.582482  0.005277  0.409492 
 0.155499  0.015150  0.824767  0.004583 
 0.116551  0.174892  0.008004  0.700553 
 0.007494  0.015849  0.885168  0.091488 
 0.147001  0.239135  0.337805  0.276059 
 0.176202  0.312520  0.254543  0.256735 
 0.313331  0.196431  0.288014  0.202224 
 0.374468  0.212727  0.229225  0.183579 

MOTIF MA0834.1_ATF7_45mT_Jurkats_TIP60_v1_a19_KAT2 
letter-probability matrix: alength= 4 w= 18 nsites= 100 E= 0
 0.392017  0.128403  0.269955  0.209625 
 0.313263  0.045462  0.329836  0.311439 
 0.112825  0.347503  0.195458  0.344213 
 0.216762  0.245044  0.468393  0.069801 
 0.468456  0.119164  0.200321  0.212059 
 0.018502  0.432109  0.012642  0.536747 
 0.034572  0.055440  0.832850  0.077138 
 0.279085  0.005940  0.680849  0.034126 
 0.011702  0.920393  0.022354  0.045551 
 0.054822  0.019157  0.915036  0.010985 
 0.031016  0.854430  0.006053  0.108501 
 0.182505  0.744976  0.035742  0.036777 
 0.453896  0.017617  0.519175  0.009312 
 0.118668  0.141214  0.236938  0.503180 
 0.128940  0.449195  0.260396  0.161469 
 0.495399  0.068818  0.242957  0.192826 
 0.215113  0.187557  0.218861  0.378469 
 0.124577  0.690961  0.094259  0.090204 

MOTIF MA0834.1_ATF7_45mT_Jurkats_TIP60_v1_a28_KAT4 
letter-probability matrix: alength= 4 w= 18 nsites= 100 E= 0
 0.238538  0.189454  0.309527  0.262482 
 0.293797  0.072309  0.234797  0.399098 
 0.114686  0.442075  0.225372  0.217867 
 0.087303  0.312733  0.466598  0.133366 
 0.392429  0.255303  0.189707  0.162561 
 0.016053  0.655140  0.007715  0.321092 
 0.068277  0.152820  0.631197  0.147707 
 0.067786  0.005530  0.897006  0.029678 
 0.014698  0.817618  0.046596  0.121088 
 0.140036  0.086838  0.749150  0.023976 
 0.044724  0.866740  0.012126  0.076410 
 0.180321  0.652715  0.104071  0.062893 
 0.305416  0.018803  0.649241  0.026540 
 0.225434  0.149769  0.201313  0.423484 
 0.110050  0.372952  0.343812  0.173186 
 0.427542  0.116355  0.339068  0.117034 
 0.402077  0.154153  0.196567  0.247202 
 0.057590  0.715333  0.112137  0.114940 

MOTIF MA0834.1_ATF7_45mT_Jurkats_p300_v1_a27_KAT3 
letter-probability matrix: alength= 4 w= 18 nsites= 100 E= 0
 0.112418  0.069058  0.044121  0.774403 
 0.649902  0.111110  0.184633  0.054356 
 0.052793  0.281182  0.182707  0.483318 
 0.239530  0.252008  0.446276  0.062186 
 0.003105  0.002491  0.001521  0.992883 
 0.030349  0.016904  0.011205  0.941541 
 0.127135  0.036304  0.792561  0.043999 
 0.899873  0.039670  0.032559  0.027897 
 0.025236  0.876953  0.054592  0.043220 
 0.042089  0.028828  0.898707  0.030376 
 0.025132  0.041588  0.010977  0.922303 
 0.065425  0.800197  0.026194  0.108184 
 0.950262  0.015098  0.019137  0.015504 
 0.011441  0.044372  0.750273  0.193914 
 0.153999  0.642922  0.077258  0.125821 
 0.871863  0.025295  0.066218  0.036624 
 0.038613  0.076810  0.053238  0.831339 
 0.321089  0.186386  0.265268  0.227257 

MOTIF MA0834.1_ATF7_45mT_Jurkats_p300_v1_a23_KAT5 
letter-probability matrix: alength= 4 w= 18 nsites= 100 E= 0
 0.263594  0.219360  0.108845  0.408201 
 0.280566  0.186400  0.362989  0.170045 
 0.283940  0.269448  0.199804  0.246808 
 0.126957  0.421807  0.296263  0.154972 
 0.000000  0.000000  0.000000  1.000000 
 0.027724  0.022652  0.018247  0.931377 
 0.814832  0.004290  0.134065  0.046813 
 0.904352  0.021916  0.031582  0.042150 
 0.007821  0.895046  0.018975  0.078158 
 0.081999  0.023190  0.864449  0.030361 
 0.026001  0.052579  0.018573  0.902847 
 0.037347  0.179157  0.004972  0.778524 
 0.940278  0.027073  0.012134  0.020516 
 0.018972  0.159733  0.469402  0.351893 
 0.173040  0.457284  0.155532  0.214143 
 0.436630  0.210951  0.228002  0.124416 
 0.023566  0.030360  0.044046  0.902027 
 0.201676  0.278636  0.321395  0.198293 

MOTIF MA0834.1_ATF7_UT_Jurkats_MOZ_v1_a19_KAT2 
letter-probability matrix: alength= 4 w= 18 nsites= 100 E= 0
 0.179839  0.750525  0.036934  0.032703 
 0.137587  0.219403  0.550112  0.092898 
 0.205727  0.267714  0.194407  0.332152 
 0.246579  0.305359  0.166699  0.281363 
 0.063134  0.010515  0.070144  0.856208 
 0.008489  0.010158  0.003124  0.978230 
 0.039073  0.012219  0.874440  0.074267 
 0.878040  0.002527  0.113838  0.005595 
 0.001975  0.969002  0.004049  0.024973 
 0.015085  0.005147  0.977615  0.002153 
 0.000249  0.975269  0.000042  0.024440 
 0.070861  0.917351  0.002846  0.008942 
 0.988790  0.004301  0.005760  0.001149 
 0.022301  0.449387  0.059045  0.469267 
 0.301157  0.265509  0.152479  0.280854 
 0.511954  0.090751  0.272690  0.124604 
 0.117273  0.192853  0.343624  0.346249 
 0.075781  0.316231  0.457634  0.150354 

MOTIF MA0834.1_ATF7_UT_Jurkats_MOZ_v1_a28_KAT4 
letter-probability matrix: alength= 4 w= 18 nsites= 100 E= 0
 0.118522  0.642504  0.070427  0.168547 
 0.100091  0.131976  0.646099  0.121834 
 0.038503  0.062330  0.802779  0.096388 
 0.302119  0.104472  0.115951  0.477458 
 0.016263  0.016603  0.015922  0.951212 
 0.025032  0.075506  0.051435  0.848027 
 0.208936  0.103667  0.567179  0.120217 
 0.716680  0.010680  0.220731  0.051908 
 0.017122  0.933064  0.019944  0.029869 
 0.185364  0.016799  0.786388  0.011450 
 0.000296  0.997542  0.000061  0.002101 
 0.100332  0.760700  0.014018  0.124950 
 0.911298  0.028343  0.044129  0.016231 
 0.166269  0.233784  0.066834  0.533113 
 0.414935  0.174105  0.225428  0.185532 
 0.227678  0.347173  0.180483  0.244666 
 0.172451  0.091734  0.475521  0.260293 
 0.054691  0.855214  0.057341  0.032754 

MOTIF MA0834.1_ATF7_UT_Jurkats_TIP60_v1_a19_KAT2 
letter-probability matrix: alength= 4 w= 18 nsites= 100 E= 0
 0.483020  0.192076  0.115130  0.209774 
 0.297490  0.019303  0.513569  0.169638 
 0.107872  0.240676  0.209633  0.441820 
 0.215666  0.350096  0.362986  0.071252 
 0.139906  0.103217  0.074009  0.682867 
 0.008173  0.865563  0.015349  0.110914 
 0.170359  0.240258  0.412491  0.176892 
 0.047831  0.011248  0.916127  0.024794 
 0.067931  0.734007  0.084519  0.113543 
 0.073875  0.126684  0.745982  0.053459 
 0.005212  0.984927  0.004138  0.005723 
 0.310941  0.410259  0.169062  0.109738 
 0.114760  0.036467  0.826194  0.022579 
 0.264231  0.185195  0.259227  0.291346 
 0.126163  0.343504  0.285719  0.244613 
 0.603025  0.054393  0.194764  0.147818 
 0.181729  0.098187  0.115058  0.605026 
 0.091287  0.752550  0.114252  0.041911 

MOTIF MA0834.1_ATF7_UT_Jurkats_TIP60_v1_a28_KAT4 
letter-probability matrix: alength= 4 w= 18 nsites= 100 E= 0
 0.304522  0.137503  0.282641  0.275334 
 0.275464  0.072099  0.257986  0.394451 
 0.087938  0.351087  0.305989  0.254986 
 0.149941  0.237928  0.546189  0.065942 
 0.330737  0.200814  0.077699  0.390750 
 0.023711  0.734523  0.019359  0.222407 
 0.122588  0.194083  0.582656  0.100673 
 0.034446  0.008624  0.922286  0.034644 
 0.070879  0.760841  0.106332  0.061948 
 0.066359  0.086736  0.761545  0.085360 
 0.014023  0.971272  0.006746  0.007959 
 0.145970  0.557322  0.203953  0.092755 
 0.142989  0.103143  0.715875  0.037994 
 0.372719  0.059136  0.221228  0.346917 
 0.050009  0.507134  0.240919  0.201938 
 0.760683  0.027529  0.158057  0.053731 
 0.287484  0.266436  0.151823  0.294256 
 0.102961  0.544292  0.118928  0.233820 

MOTIF MA0835.1_BATF3_45mT_Jurkats_TIP60_v1_a19_KAT2 
letter-probability matrix: alength= 4 w= 18 nsites= 100 E= 0
 0.284174  0.149983  0.204721  0.361123 
 0.082656  0.066440  0.212012  0.638891 
 0.142610  0.238235  0.164606  0.454549 
 0.134741  0.130763  0.659920  0.074576 
 0.461388  0.141765  0.096041  0.300806 
 0.025902  0.629266  0.008031  0.336802 
 0.057198  0.043179  0.785314  0.114309 
 0.054521  0.004343  0.917123  0.024014 
 0.013755  0.934564  0.013978  0.037703 
 0.035827  0.013869  0.936815  0.013489 
 0.023898  0.741959  0.002045  0.232098 
 0.079553  0.873263  0.022382  0.024802 
 0.543098  0.005864  0.446201  0.004836 
 0.160600  0.156786  0.126402  0.556212 
 0.115053  0.561753  0.260962  0.062231 
 0.242537  0.211097  0.422442  0.123924 
 0.462805  0.192185  0.135354  0.209656 
 0.236881  0.312383  0.173560  0.277177 

MOTIF MA0835.1_BATF3_45mT_Jurkats_TIP60_v1_a28_KAT4 
letter-probability matrix: alength= 4 w= 18 nsites= 100 E= 0
 0.354730  0.164713  0.249668  0.230889 
 0.067549  0.035950  0.251853  0.644648 
 0.148946  0.313987  0.263552  0.273515 
 0.377162  0.116821  0.407454  0.098563 
 0.427431  0.184355  0.117799  0.270415 
 0.024827  0.665229  0.028693  0.281250 
 0.114578  0.102068  0.587403  0.195952 
 0.012793  0.002380  0.977010  0.007817 
 0.036158  0.821378  0.065539  0.076925 
 0.070295  0.063653  0.838690  0.027362 
 0.023828  0.922928  0.001652  0.051591 
 0.161191  0.729977  0.043064  0.065768 
 0.192319  0.012059  0.784174  0.011448 
 0.423071  0.113831  0.127590  0.335507 
 0.207900  0.430829  0.197478  0.163793 
 0.274276  0.236478  0.272966  0.216280 
 0.526357  0.321240  0.075561  0.076841 
 0.366281  0.296066  0.136023  0.201631 

MOTIF MA0835.1_BATF3_45mT_Jurkats_p300_v1_a16_KAT1 
letter-probability matrix: alength= 4 w= 18 nsites= 100 E= 0
 0.269528  0.046967  0.003844  0.679661 
 0.172964  0.022465  0.090420  0.714150 
 0.003950  0.410610  0.013111  0.572329 
 0.000277  0.000847  0.998612  0.000264 
 0.015653  0.982134  0.000040  0.002173 
 0.006605  0.007773  0.018574  0.967048 
 0.008987  0.019034  0.949644  0.022334 
 0.888006  0.092492  0.013168  0.006335 
 0.196456  0.720752  0.048077  0.034714 
 0.013304  0.216706  0.756817  0.013173 
 0.002067  0.003392  0.100096  0.894445 
 0.025608  0.943610  0.007658  0.023124 
 0.983693  0.011559  0.002388  0.002359 
 0.006299  0.048509  0.081291  0.863900 
 0.009601  0.332103  0.056660  0.601637 
 0.005461  0.181744  0.016027  0.796768 
 0.012521  0.661214  0.038781  0.287485 
 0.109830  0.034747  0.796105  0.059318 

MOTIF MA0835.1_BATF3_45mT_Jurkats_p300_v1_a27_KAT3 
letter-probability matrix: alength= 4 w= 18 nsites= 100 E= 0
 0.189900  0.046177  0.014485  0.749438 
 0.143363  0.430872  0.277563  0.148202 
 0.013261  0.175233  0.018242  0.793263 
 0.007290  0.008208  0.978224  0.006278 
 0.601216  0.337145  0.017599  0.044040 
 0.000920  0.005356  0.001363  0.992361 
 0.004410  0.003451  0.981705  0.010435 
 0.994486  0.002391  0.001065  0.002059 
 0.002048  0.989272  0.001630  0.007050 
 0.012917  0.008921  0.975405  0.002757 
 0.002219  0.001439  0.000724  0.995618 
 0.007534  0.983834  0.001380  0.007252 
 0.997567  0.000786  0.000988  0.000659 
 0.004605  0.032122  0.082913  0.880360 
 0.080645  0.805171  0.038193  0.075991 
 0.365079  0.144404  0.280605  0.209912 
 0.167204  0.227032  0.342531  0.263233 
 0.144092  0.344618  0.353357  0.157934 

MOTIF MA0835.1_BATF3_45mT_Jurkats_p300_v1_a23_KAT5 
letter-probability matrix: alength= 4 w= 18 nsites= 100 E= 0
 0.265533  0.089694  0.105679  0.539093 
 0.315592  0.387550  0.133123  0.163735 
 0.135625  0.237656  0.131114  0.495605 
 0.021312  0.053406  0.882519  0.042762 
 0.674502  0.194303  0.092730  0.038465 
 0.002841  0.008198  0.003323  0.985637 
 0.177940  0.005005  0.771530  0.045524 
 0.986293  0.003410  0.003128  0.007170 
 0.005027  0.976221  0.003801  0.014951 
 0.014509  0.010257  0.972979  0.002255 
 0.005078  0.004140  0.001957  0.988826 
 0.041607  0.840355  0.004863  0.113175 
 0.991598  0.003537  0.002883  0.001982 
 0.012022  0.090699  0.070783  0.826495 
 0.077856  0.716925  0.100652  0.104567 
 0.290897  0.217896  0.362785  0.128422 
 0.113302  0.253209  0.319771  0.313718 
 0.271253  0.366954  0.181589  0.180204 

MOTIF MA0835.1_BATF3_UT_Jurkats_MOZ_v1_a19_KAT2 
letter-probability matrix: alength= 4 w= 18 nsites= 100 E= 0
 0.045344  0.757890  0.156596  0.040170 
 0.539003  0.175929  0.156045  0.129023 
 0.192960  0.253717  0.373171  0.180152 
 0.254467  0.380975  0.119527  0.245031 
 0.311267  0.102349  0.509426  0.076959 
 0.006991  0.014669  0.012865  0.965475 
 0.009620  0.013722  0.699952  0.276705 
 0.697980  0.007004  0.257525  0.037491 
 0.011482  0.942007  0.020265  0.026246 
 0.030326  0.002315  0.951461  0.015898 
 0.013636  0.820262  0.001212  0.164890 
 0.260043  0.705412  0.014193  0.020352 
 0.990290  0.002958  0.004080  0.002671 
 0.061485  0.469724  0.193336  0.275454 
 0.439899  0.126352  0.341139  0.092609 
 0.165108  0.079784  0.554603  0.200505 
 0.215022  0.612151  0.091953  0.080874 
 0.073249  0.091958  0.465783  0.369009 

MOTIF MA0835.1_BATF3_UT_Jurkats_MOZ_v1_a28_KAT4 
letter-probability matrix: alength= 4 w= 18 nsites= 100 E= 0
 0.092288  0.577162  0.190967  0.139584 
 0.192966  0.360844  0.211695  0.234496 
 0.242408  0.432827  0.144999  0.179766 
 0.085311  0.453596  0.135353  0.325740 
 0.375385  0.214512  0.279908  0.130195 
 0.008296  0.060487  0.033722  0.897495 
 0.032820  0.016236  0.346113  0.604832 
 0.103077  0.004525  0.883333  0.009065 
 0.015167  0.945586  0.014866  0.024381 
 0.033259  0.017330  0.939595  0.009816 
 0.000604  0.974704  0.000349  0.024343 
 0.360969  0.521338  0.077904  0.039789 
 0.935212  0.014853  0.038420  0.011515 
 0.100360  0.232047  0.264786  0.402806 
 0.163454  0.297785  0.360164  0.178597 
 0.182604  0.548644  0.103839  0.164913 
 0.350445  0.212123  0.172281  0.265152 
 0.103146  0.200337  0.342831  0.353686 

MOTIF MA0835.1_BATF3_UT_Jurkats_TIP60_v1_a19_KAT2 
letter-probability matrix: alength= 4 w= 18 nsites= 100 E= 0
 0.375505  0.128932  0.278069  0.217494 
 0.145793  0.094186  0.302136  0.457886 
 0.106352  0.402061  0.122047  0.369540 
 0.188364  0.141302  0.589910  0.080424 
 0.332146  0.207907  0.065064  0.394883 
 0.011873  0.919595  0.005416  0.063116 
 0.081164  0.147449  0.609619  0.161768 
 0.005896  0.001447  0.988446  0.004212 
 0.056210  0.834462  0.033791  0.075537 
 0.061805  0.054178  0.856074  0.027943 
 0.036327  0.870212  0.003737  0.089725 
 0.152780  0.673335  0.058507  0.115378 
 0.288874  0.011345  0.688144  0.011638 
 0.177873  0.106785  0.354507  0.360835 
 0.089747  0.543578  0.284554  0.082121 
 0.271617  0.111990  0.444538  0.171854 
 0.224707  0.285724  0.192853  0.296717 
 0.135210  0.294507  0.240692  0.329592 

MOTIF MA0835.1_BATF3_UT_Jurkats_TIP60_v1_a28_KAT4 
letter-probability matrix: alength= 4 w= 18 nsites= 100 E= 0
 0.321635  0.242320  0.264243  0.171801 
 0.134964  0.032216  0.205665  0.627154 
 0.239935  0.172092  0.216388  0.371585 
 0.197440  0.276610  0.386069  0.139880 
 0.188328  0.486583  0.076694  0.248395 
 0.025532  0.922480  0.009816  0.042171 
 0.309900  0.153177  0.294382  0.242541 
 0.001053  0.001275  0.993126  0.004546 
 0.136418  0.617169  0.090217  0.156196 
 0.133181  0.163171  0.647147  0.056501 
 0.014055  0.971741  0.001984  0.012220 
 0.211314  0.560568  0.088237  0.139881 
 0.131004  0.018625  0.825311  0.025059 
 0.282171  0.325399  0.183914  0.208516 
 0.323216  0.216876  0.292009  0.167899 
 0.141984  0.315026  0.401691  0.141298 
 0.617262  0.201634  0.067824  0.113280 
 0.217372  0.264647  0.160053  0.357928 

MOTIF MA0835.1_BATF3_UT_Jurkats_p300_v1_a16_KAT1 
letter-probability matrix: alength= 4 w= 18 nsites= 100 E= 0
 0.273757  0.020990  0.020054  0.685198 
 0.458705  0.048367  0.286749  0.206179 
 0.009803  0.036137  0.007271  0.946789 
 0.004178  0.010933  0.979599  0.005290 
 0.005881  0.939246  0.000009  0.054864 
 0.003334  0.008856  0.002421  0.985389 
 0.019906  0.002630  0.684076  0.293388 
 0.859482  0.022763  0.110238  0.007518 
 0.002824  0.846679  0.024027  0.126470 
 0.009442  0.063807  0.922388  0.004363 
 0.003033  0.012409  0.001635  0.982923 
 0.015269  0.960763  0.008714  0.015254 
 0.978920  0.003935  0.014778  0.002366 
 0.002401  0.082902  0.514787  0.399910 
 0.174198  0.365383  0.426042  0.034376 
 0.023725  0.889569  0.046015  0.040690 
 0.147912  0.520574  0.108207  0.223307 
 0.050949  0.025447  0.005819  0.917785 

MOTIF MA0835.1_BATF3_UT_Jurkats_p300_v1_a27_KAT3 
letter-probability matrix: alength= 4 w= 18 nsites= 100 E= 0
 0.196993  0.046905  0.036980  0.719123 
 0.232003  0.223621  0.130470  0.413906 
 0.015025  0.103927  0.026663  0.854386 
 0.011091  0.021283  0.960411  0.007215 
 0.354259  0.464968  0.011218  0.169556 
 0.006485  0.017421  0.003754  0.972340 
 0.024210  0.008418  0.889620  0.077751 
 0.973500  0.005629  0.010107  0.010764 
 0.006026  0.939463  0.010608  0.043902 
 0.020542  0.021521  0.953356  0.004581 
 0.002252  0.011266  0.002319  0.984162 
 0.012692  0.940575  0.003287  0.043445 
 0.991663  0.004136  0.002607  0.001594 
 0.036779  0.136789  0.207300  0.619132 
 0.087638  0.660312  0.172697  0.079354 
 0.307612  0.158309  0.285448  0.248631 
 0.084473  0.257013  0.195156  0.463358 
 0.213892  0.297172  0.249828  0.239109 

MOTIF MA0841.1_NFE2_45mT_Jurkats_KAT2B_v1_a27_KAT3 
letter-probability matrix: alength= 4 w= 15 nsites= 100 E= 0
 0.122689  0.701245  0.052819  0.123247 
 0.542769  0.152160  0.090538  0.214533 
 0.068850  0.706396  0.188208  0.036546 
 0.896240  0.084608  0.007359  0.011793 
 0.039412  0.120067  0.081751  0.758771 
 0.034595  0.009277  0.442218  0.513909 
 0.541377  0.030338  0.364804  0.063481 
 0.187468  0.542092  0.259733  0.010707 
 0.158635  0.004421  0.109161  0.727783 
 0.017138  0.959445  0.015722  0.007695 
 0.930383  0.035513  0.030287  0.003818 
 0.017901  0.101378  0.364793  0.515928 
 0.019905  0.784560  0.186231  0.009303 
 0.314374  0.561745  0.090466  0.033415 
 0.042479  0.541166  0.352125  0.064230 

MOTIF MA0841.1_NFE2_45mT_Jurkats_KAT2B_v1_a23_KAT5 
letter-probability matrix: alength= 4 w= 15 nsites= 100 E= 0
 0.131386  0.223060  0.209785  0.435768 
 0.077909  0.475325  0.272698  0.174067 
 0.069012  0.301842  0.534333  0.094813 
 0.621167  0.178357  0.011182  0.189293 
 0.030449  0.067670  0.247809  0.654072 
 0.034248  0.066369  0.724787  0.174595 
 0.235593  0.169363  0.268340  0.326704 
 0.158257  0.319097  0.500849  0.021798 
 0.063173  0.032400  0.130874  0.773553 
 0.027837  0.949628  0.003531  0.019004 
 0.943934  0.026466  0.012676  0.016925 
 0.048784  0.369906  0.224876  0.356433 
 0.080884  0.754804  0.113195  0.051117 
 0.442285  0.405423  0.085840  0.066453 
 0.243319  0.370463  0.227241  0.158977 

MOTIF MA0841.1_NFE2_45mT_Jurkats_TIP60_v1_a19_KAT2 
letter-probability matrix: alength= 4 w= 15 nsites= 100 E= 0
 0.042967  0.783352  0.138209  0.035472 
 0.609017  0.052553  0.294913  0.043517 
 0.028628  0.831610  0.069833  0.069929 
 0.000088  0.000002  0.999909  0.000000 
 0.003901  0.010434  0.002531  0.983135 
 0.004196  0.004036  0.965338  0.026430 
 0.021784  0.005069  0.905647  0.067499 
 0.025643  0.482746  0.352092  0.139519 
 0.164871  0.029286  0.518475  0.287368 
 0.160787  0.712842  0.051485  0.074887 
 0.735284  0.038544  0.180280  0.045892 
 0.110782  0.313531  0.224848  0.350839 
 0.150941  0.388527  0.357587  0.102945 
 0.169082  0.081862  0.705537  0.043519 
 0.376233  0.299045  0.193076  0.131646 

MOTIF MA0841.1_NFE2_45mT_Jurkats_TIP60_v1_a28_KAT4 
letter-probability matrix: alength= 4 w= 15 nsites= 100 E= 0
 0.041376  0.796408  0.109979  0.052238 
 0.553636  0.069096  0.295431  0.081837 
 0.037689  0.801809  0.041686  0.118816 
 0.000820  0.000040  0.999133  0.000007 
 0.003188  0.012693  0.002108  0.982011 
 0.003258  0.003532  0.972890  0.020321 
 0.011932  0.008625  0.887757  0.091686 
 0.039841  0.394297  0.364248  0.201614 
 0.270819  0.038871  0.381996  0.308314 
 0.195735  0.582223  0.137486  0.084556 
 0.577858  0.059204  0.296735  0.066203 
 0.132175  0.253102  0.360601  0.254122 
 0.260075  0.215994  0.378848  0.145084 
 0.206270  0.187708  0.556829  0.049193 
 0.336521  0.245898  0.281225  0.136356 

MOTIF MA0841.1_NFE2_45mT_Jurkats_p300_v1_a16_KAT1 
letter-probability matrix: alength= 4 w= 15 nsites= 100 E= 0
 0.290510  0.030058  0.063965  0.615468 
 0.023609  0.110528  0.754353  0.111510 
 0.177668  0.075490  0.629126  0.117716 
 0.794141  0.149197  0.026216  0.030445 
 0.023507  0.032525  0.025163  0.918804 
 0.075554  0.043107  0.838288  0.043050 
 0.825558  0.081174  0.042198  0.051071 
 0.020314  0.514453  0.448080  0.017152 
 0.031759  0.007438  0.031094  0.929708 
 0.055975  0.921354  0.012442  0.010229 
 0.958847  0.012125  0.019577  0.009451 
 0.019165  0.021300  0.558515  0.401019 
 0.024336  0.879632  0.071419  0.024613 
 0.703404  0.083344  0.122826  0.090426 
 0.939146  0.012905  0.026319  0.021631 

MOTIF MA0841.1_NFE2_45mT_Jurkats_p300_v1_a27_KAT3 
letter-probability matrix: alength= 4 w= 15 nsites= 100 E= 0
 0.056859  0.019127  0.058455  0.865559 
 0.074461  0.256209  0.413891  0.255440 
 0.216946  0.118244  0.577727  0.087083 
 0.447440  0.147696  0.390203  0.014661 
 0.036815  0.053426  0.027268  0.882490 
 0.074909  0.050511  0.808958  0.065622 
 0.822856  0.060131  0.028010  0.089003 
 0.040342  0.422983  0.518007  0.018668 
 0.084871  0.034056  0.076893  0.804181 
 0.132366  0.829758  0.015510  0.022366 
 0.863968  0.028563  0.077750  0.029719 
 0.032582  0.059247  0.666455  0.241715 
 0.098878  0.774281  0.059138  0.067703 
 0.519599  0.091460  0.302087  0.086855 
 0.925410  0.017405  0.041371  0.015814 

MOTIF MA0841.1_NFE2_UT_Jurkats_TIP60_v1_a19_KAT2 
letter-probability matrix: alength= 4 w= 15 nsites= 100 E= 0
 0.026771  0.839617  0.087420  0.046193 
 0.585860  0.052800  0.299963  0.061376 
 0.051437  0.863546  0.027147  0.057869 
 0.000016  0.000001  0.999983  0.000000 
 0.009412  0.046530  0.010431  0.933627 
 0.020530  0.016789  0.905986  0.056695 
 0.006867  0.005397  0.769095  0.218641 
 0.052732  0.429747  0.103238  0.414283 
 0.264531  0.036942  0.590203  0.108324 
 0.262017  0.409922  0.123561  0.204500 
 0.275217  0.035181  0.577721  0.111882 
 0.189851  0.160017  0.439765  0.210366 
 0.164383  0.395602  0.303679  0.136336 
 0.147824  0.123993  0.687561  0.040622 
 0.393343  0.312561  0.196997  0.097099 

MOTIF MA0841.1_NFE2_UT_Jurkats_TIP60_v1_a28_KAT4 
letter-probability matrix: alength= 4 w= 15 nsites= 100 E= 0
 0.024178  0.841335  0.091472  0.043015 
 0.707175  0.055079  0.174084  0.063662 
 0.019415  0.908388  0.029022  0.043175 
 0.000492  0.000024  0.999482  0.000002 
 0.004953  0.017298  0.002722  0.975027 
 0.006741  0.006868  0.961445  0.024946 
 0.008111  0.006202  0.891734  0.093954 
 0.027180  0.476713  0.258710  0.237397 
 0.320261  0.041511  0.426882  0.211346 
 0.139330  0.520944  0.127908  0.211818 
 0.464836  0.075250  0.351325  0.108589 
 0.164209  0.192131  0.449057  0.194603 
 0.274752  0.344602  0.305253  0.075393 
 0.351390  0.113437  0.483327  0.051846 
 0.477957  0.304225  0.142797  0.075022 

MOTIF MA0841.1_NFE2_UT_Jurkats_p300_v1_a16_KAT1 
letter-probability matrix: alength= 4 w= 15 nsites= 100 E= 0
 0.517686  0.077365  0.347484  0.057465 
 0.448117  0.148788  0.227401  0.175695 
 0.087998  0.223239  0.622749  0.066013 
 0.966057  0.012080  0.018988  0.002875 
 0.003888  0.003037  0.001868  0.991207 
 0.002953  0.001664  0.987290  0.008094 
 0.984790  0.010346  0.003371  0.001493 
 0.004099  0.964647  0.028361  0.002892 
 0.007644  0.002051  0.009019  0.981286 
 0.023802  0.968259  0.001582  0.006357 
 0.987064  0.001570  0.009391  0.001975 
 0.006438  0.005289  0.694368  0.293905 
 0.004143  0.988042  0.004571  0.003245 
 0.973888  0.004123  0.009707  0.012282 
 0.789526  0.053032  0.001245  0.156196 

MOTIF MA0841.1_NFE2_UT_Jurkats_p300_v1_a27_KAT3 
letter-probability matrix: alength= 4 w= 15 nsites= 100 E= 0
 0.093558  0.030508  0.033511  0.842423 
 0.214206  0.230715  0.149855  0.405224 
 0.123121  0.280483  0.515538  0.080859 
 0.638029  0.074561  0.276349  0.011061 
 0.012562  0.017384  0.011987  0.958067 
 0.025012  0.012990  0.891396  0.070602 
 0.948534  0.019522  0.013698  0.018245 
 0.014706  0.792897  0.170961  0.021437 
 0.058031  0.021490  0.044493  0.875986 
 0.065481  0.891192  0.030840  0.012487 
 0.890284  0.016792  0.037675  0.055249 
 0.052526  0.021723  0.683052  0.242699 
 0.046968  0.889166  0.025506  0.038361 
 0.749199  0.045233  0.136201  0.069367 
 0.878929  0.039871  0.056507  0.024692 

MOTIF MA0844.1_XBP1_45mT_Jurkats_TIP60_v1_a19_KAT2 
letter-probability matrix: alength= 4 w= 18 nsites= 100 E= 0
 0.127592  0.191625  0.449003  0.231780 
 0.606061  0.087693  0.171880  0.134365 
 0.088535  0.646074  0.136651  0.128740 
 0.265349  0.160199  0.288164  0.286287 
 0.236439  0.315553  0.157183  0.290826 
 0.144941  0.039987  0.776959  0.038113 
 0.274535  0.634515  0.027398  0.063553 
 0.139459  0.430031  0.274044  0.156467 
 0.673202  0.082518  0.115045  0.129236 
 0.031169  0.883162  0.013684  0.071985 
 0.083195  0.013766  0.896725  0.006314 
 0.059323  0.527442  0.005723  0.407513 
 0.000000  0.000004  0.999859  0.000136 
 0.104497  0.004481  0.883388  0.007634 
 0.036896  0.478397  0.077776  0.406931 
 0.137574  0.217337  0.480544  0.164545 
 0.116880  0.039636  0.796165  0.047319 
 0.113689  0.382283  0.344778  0.159250 

MOTIF MA0844.1_XBP1_45mT_Jurkats_TIP60_v1_a28_KAT4 
letter-probability matrix: alength= 4 w= 18 nsites= 100 E= 0
 0.147203  0.086672  0.549236  0.216888 
 0.327869  0.201837  0.209164  0.261130 
 0.066513  0.708223  0.079898  0.145366 
 0.196197  0.367124  0.289663  0.147016 
 0.142585  0.520122  0.140288  0.197005 
 0.158553  0.057296  0.732607  0.051544 
 0.348633  0.516228  0.040403  0.094736 
 0.141782  0.470953  0.210545  0.176721 
 0.616659  0.102213  0.138094  0.143035 
 0.040083  0.781343  0.014328  0.164247 
 0.058746  0.014778  0.919325  0.007151 
 0.022316  0.865246  0.002002  0.110436 
 0.000001  0.000022  0.994146  0.005831 
 0.061186  0.002324  0.929103  0.007387 
 0.019666  0.682737  0.057417  0.240180 
 0.173978  0.176036  0.508125  0.141860 
 0.104063  0.055708  0.804589  0.035640 
 0.100680  0.369740  0.347993  0.181587 

MOTIF MA0844.1_XBP1_UT_Jurkats_TIP60_v1_a19_KAT2 
letter-probability matrix: alength= 4 w= 18 nsites= 100 E= 0
 0.105871  0.163474  0.542629  0.188026 
 0.242980  0.180611  0.268147  0.308262 
 0.093514  0.621850  0.144533  0.140103 
 0.216002  0.188744  0.353012  0.242242 
 0.189603  0.450971  0.111989  0.247438 
 0.104598  0.060596  0.704404  0.130403 
 0.307183  0.578761  0.022066  0.091990 
 0.161468  0.385547  0.249209  0.203776 
 0.586844  0.043647  0.167485  0.202023 
 0.056193  0.855550  0.013253  0.075003 
 0.100972  0.019338  0.872697  0.006992 
 0.063956  0.514486  0.004938  0.416621 
 0.000000  0.000000  0.999995  0.000005 
 0.108130  0.005812  0.874201  0.011858 
 0.066778  0.313107  0.111499  0.508616 
 0.118229  0.177608  0.538220  0.165943 
 0.167046  0.046452  0.735445  0.051057 
 0.109986  0.367331  0.430381  0.092301 

MOTIF MA0844.1_XBP1_UT_Jurkats_TIP60_v1_a28_KAT4 
letter-probability matrix: alength= 4 w= 18 nsites= 100 E= 0
 0.160510  0.128713  0.523878  0.186899 
 0.431457  0.089701  0.186313  0.292529 
 0.079213  0.705729  0.093855  0.121202 
 0.329857  0.199341  0.277732  0.193070 
 0.210769  0.373714  0.094507  0.321010 
 0.158835  0.043195  0.734297  0.063673 
 0.253267  0.666595  0.028532  0.051606 
 0.146059  0.421339  0.179858  0.252744 
 0.482850  0.079001  0.245100  0.193049 
 0.082781  0.802620  0.020589  0.094010 
 0.053941  0.038882  0.897087  0.010090 
 0.043235  0.740493  0.004325  0.211947 
 0.000002  0.000011  0.999003  0.000985 
 0.110636  0.004608  0.875760  0.008995 
 0.055038  0.371950  0.122395  0.450616 
 0.090257  0.180808  0.430840  0.298095 
 0.172897  0.059127  0.709691  0.058286 
 0.149833  0.320296  0.278845  0.251025 

MOTIF MA0846.1_FOXC2_45mT_Jurkats_GCN5_v1_a19_KAT2 
letter-probability matrix: alength= 4 w= 16 nsites= 100 E= 0
 0.265842  0.188763  0.319911  0.225483 
 0.148257  0.593434  0.156665  0.101644 
 0.454352  0.109487  0.263335  0.172826 
 0.520003  0.182222  0.219784  0.077991 
 0.573860  0.079725  0.215085  0.131329 
 0.287837  0.398273  0.126579  0.187311 
 0.476961  0.098147  0.354996  0.069895 
 0.399472  0.187635  0.369813  0.043080 
 0.956416  0.013451  0.025170  0.004963 
 0.689128  0.003038  0.113621  0.194213 
 0.794145  0.014637  0.115860  0.075357 
 0.746647  0.011692  0.212053  0.029607 
 0.785668  0.012998  0.145600  0.055734 
 0.966494  0.005137  0.025300  0.003070 
 0.944537  0.008034  0.035003  0.012426 
 0.871999  0.009244  0.088245  0.030512 

MOTIF MA0846.1_FOXC2_45mT_Jurkats_GCN5_v1_a28_KAT4 
letter-probability matrix: alength= 4 w= 16 nsites= 100 E= 0
 0.224234  0.114107  0.321918  0.339741 
 0.145368  0.547393  0.126558  0.180681 
 0.383726  0.129158  0.229625  0.257491 
 0.598964  0.059449  0.277107  0.064481 
 0.697800  0.046146  0.164057  0.091996 
 0.365839  0.292671  0.198006  0.143483 
 0.559362  0.071752  0.261242  0.107643 
 0.420438  0.169534  0.375341  0.034688 
 0.965538  0.012119  0.018692  0.003651 
 0.739848  0.003641  0.085569  0.170942 
 0.712345  0.026571  0.128104  0.132980 
 0.801146  0.012706  0.167386  0.018761 
 0.806277  0.018603  0.100004  0.075116 
 0.963980  0.002606  0.030876  0.002538 
 0.958795  0.007567  0.021419  0.012219 
 0.861226  0.006813  0.107542  0.024419 

MOTIF MA0846.1_FOXC2_45mT_Jurkats_KAT2B_v1_a16_KAT1 
letter-probability matrix: alength= 4 w= 16 nsites= 100 E= 0
 0.241035  0.168635  0.363301  0.227029 
 0.392326  0.099047  0.169260  0.339367 
 0.139599  0.298995  0.230588  0.330817 
 0.295957  0.325467  0.205406  0.173170 
 0.231271  0.237213  0.349779  0.181738 
 0.016081  0.396687  0.556653  0.030579 
 0.014909  0.189579  0.550416  0.245096 
 0.447386  0.013701  0.509495  0.029418 
 0.297523  0.029487  0.671575  0.001415 
 0.992292  0.002088  0.000913  0.004706 
 0.001169  0.994774  0.003990  0.000067 
 0.994857  0.002469  0.000756  0.001918 
 0.993770  0.001816  0.002085  0.002330 
 0.633102  0.000951  0.000593  0.365354 
 0.057936  0.000083  0.941848  0.000134 
 0.006617  0.013413  0.979284  0.000686 

MOTIF MA0846.1_FOXC2_45mT_Jurkats_KAT2B_v1_a27_KAT3 
letter-probability matrix: alength= 4 w= 16 nsites= 100 E= 0
 0.146279  0.337077  0.230486  0.286158 
 0.487862  0.233645  0.197515  0.080978 
 0.184312  0.379069  0.174635  0.261984 
 0.039309  0.320343  0.028727  0.611621 
 0.038451  0.362251  0.280281  0.319017 
 0.031574  0.671837  0.183311  0.113278 
 0.000067  0.000517  0.999234  0.000182 
 0.059926  0.011501  0.869034  0.059539 
 0.132471  0.124844  0.741655  0.001031 
 0.937912  0.009723  0.048033  0.004332 
 0.049466  0.925262  0.015951  0.009321 
 0.974057  0.004314  0.007837  0.013791 
 0.966613  0.004641  0.020210  0.008537 
 0.213935  0.000904  0.000117  0.785044 
 0.004130  0.000033  0.995768  0.000069 
 0.028848  0.021120  0.949842  0.000190 

MOTIF MA0846.1_FOXC2_45mT_Jurkats_KAT2B_v1_a23_KAT5 
letter-probability matrix: alength= 4 w= 16 nsites= 100 E= 0
 0.156202  0.270021  0.294492  0.279284 
 0.079609  0.115082  0.595618  0.209691 
 0.200151  0.334532  0.299849  0.165468 
 0.057663  0.198925  0.401828  0.341584 
 0.096787  0.200873  0.424123  0.278217 
 0.064469  0.511482  0.344889  0.079160 
 0.017791  0.068717  0.875904  0.037588 
 0.128687  0.005711  0.850801  0.014800 
 0.209821  0.018930  0.770748  0.000501 
 0.994598  0.004008  0.000678  0.000717 
 0.002229  0.995146  0.002182  0.000443 
 0.996316  0.001492  0.000901  0.001291 
 0.996273  0.001192  0.001429  0.001107 
 0.297985  0.000677  0.000143  0.701195 
 0.013377  0.000028  0.986543  0.000051 
 0.012506  0.022202  0.964859  0.000432 

MOTIF MA0846.1_FOXC2_45mT_Jurkats_TIP60_v1_a19_KAT2 
letter-probability matrix: alength= 4 w= 16 nsites= 100 E= 0
 0.265805  0.214208  0.279310  0.240677 
 0.224097  0.213082  0.208006  0.354815 
 0.183990  0.340411  0.211202  0.264397 
 0.223939  0.171815  0.364826  0.239421 
 0.229348  0.265063  0.263410  0.242179 
 0.115102  0.292269  0.431740  0.160889 
 0.069647  0.322132  0.352311  0.255910 
 0.414353  0.036708  0.475885  0.073054 
 0.617514  0.053374  0.319408  0.009704 
 0.996980  0.000921  0.000935  0.001165 
 0.000979  0.996252  0.001830  0.000938 
 0.996616  0.001091  0.001204  0.001089 
 0.995311  0.002841  0.000786  0.001061 
 0.512817  0.002373  0.000925  0.483884 
 0.117809  0.000258  0.881082  0.000850 
 0.036406  0.010653  0.950611  0.002330 

MOTIF MA0846.1_FOXC2_45mT_Jurkats_TIP60_v1_a28_KAT4 
letter-probability matrix: alength= 4 w= 16 nsites= 100 E= 0
 0.215571  0.308617  0.239294  0.236518 
 0.223538  0.279536  0.198728  0.298197 
 0.171474  0.319353  0.275258  0.233915 
 0.219237  0.186725  0.283395  0.310643 
 0.186291  0.240199  0.356449  0.217060 
 0.116908  0.351829  0.362480  0.168783 
 0.105313  0.354390  0.300165  0.240132 
 0.312440  0.074288  0.531243  0.082030 
 0.537476  0.073713  0.375289  0.013522 
 0.995119  0.001444  0.001401  0.002035 
 0.001539  0.992741  0.003597  0.002123 
 0.995140  0.001430  0.001702  0.001728 
 0.989762  0.006476  0.001442  0.002320 
 0.573467  0.004274  0.001855  0.420404 
 0.240040  0.000733  0.755999  0.003228 
 0.068693  0.019743  0.906900  0.004664 

MOTIF MA0846.1_FOXC2_UT_Jurkats_GCN5_v1_a19_KAT2 
letter-probability matrix: alength= 4 w= 16 nsites= 100 E= 0
 0.307392  0.173958  0.319068  0.199583 
 0.156038  0.608603  0.143820  0.091540 
 0.446210  0.161340  0.248547  0.143902 
 0.459579  0.171128  0.285079  0.084214 
 0.596639  0.092118  0.196751  0.114493 
 0.387261  0.315924  0.132226  0.164590 
 0.598921  0.071401  0.272985  0.056693 
 0.356499  0.125826  0.476193  0.041483 
 0.953755  0.011181  0.027779  0.007285 
 0.783475  0.003818  0.116967  0.095740 
 0.738535  0.019629  0.120381  0.121455 
 0.790442  0.014135  0.170536  0.024887 
 0.719392  0.012109  0.207970  0.060530 
 0.954479  0.005929  0.036380  0.003211 
 0.950468  0.010181  0.029105  0.010246 
 0.841060  0.011455  0.115797  0.031688 

MOTIF MA0846.1_FOXC2_UT_Jurkats_GCN5_v1_a28_KAT4 
letter-probability matrix: alength= 4 w= 16 nsites= 100 E= 0
 0.295526  0.152038  0.225346  0.327090 
 0.174303  0.530915  0.157392  0.137389 
 0.499596  0.094451  0.227931  0.178022 
 0.517297  0.124976  0.261044  0.096683 
 0.597913  0.064563  0.214016  0.123508 
 0.360328  0.346414  0.132649  0.160609 
 0.568753  0.086776  0.251337  0.093134 
 0.365087  0.108696  0.478931  0.047285 
 0.958136  0.012138  0.024522  0.005204 
 0.685945  0.004369  0.091870  0.217816 
 0.639933  0.027183  0.123200  0.209685 
 0.766265  0.016632  0.186293  0.030809 
 0.722982  0.014510  0.166661  0.095847 
 0.958294  0.004011  0.033200  0.004495 
 0.954480  0.003951  0.030829  0.010740 
 0.888497  0.006253  0.081747  0.023503 

MOTIF MA0846.1_FOXC2_UT_Jurkats_KAT2B_v1_a16_KAT1 
letter-probability matrix: alength= 4 w= 16 nsites= 100 E= 0
 0.231381  0.219366  0.378151  0.171102 
 0.422097  0.124501  0.131524  0.321877 
 0.161314  0.369451  0.180109  0.289126 
 0.226919  0.346968  0.198972  0.227140 
 0.211472  0.086257  0.251396  0.450875 
 0.065829  0.353924  0.409067  0.171181 
 0.094810  0.299026  0.215694  0.390470 
 0.301198  0.047014  0.602416  0.049373 
 0.708536  0.017958  0.267531  0.005975 
 0.994016  0.001462  0.002190  0.002333 
 0.002093  0.991474  0.005300  0.001134 
 0.992910  0.002542  0.002479  0.002069 
 0.990353  0.004843  0.002228  0.002576 
 0.623123  0.002035  0.001776  0.373065 
 0.265638  0.000596  0.732761  0.001005 
 0.036461  0.028374  0.930033  0.005133 

MOTIF MA0846.1_FOXC2_UT_Jurkats_KAT2B_v1_a27_KAT3 
letter-probability matrix: alength= 4 w= 16 nsites= 100 E= 0
 0.236507  0.279605  0.295493  0.188394 
 0.213972  0.211048  0.314322  0.260658 
 0.175890  0.428975  0.223470  0.171665 
 0.114702  0.549445  0.099324  0.236530 
 0.116589  0.258127  0.271871  0.353414 
 0.030974  0.417235  0.296561  0.255230 
 0.002414  0.046371  0.916885  0.034331 
 0.318698  0.007357  0.608313  0.065631 
 0.418592  0.042767  0.535546  0.003095 
 0.999091  0.000104  0.000263  0.000543 
 0.000492  0.998037  0.001180  0.000291 
 0.999031  0.000357  0.000344  0.000268 
 0.999535  0.000183  0.000188  0.000095 
 0.231340  0.000136  0.000113  0.768411 
 0.007283  0.000002  0.992710  0.000004 
 0.003217  0.003960  0.992733  0.000090 

MOTIF MA0846.1_FOXC2_UT_Jurkats_KAT2B_v1_a23_KAT5 
letter-probability matrix: alength= 4 w= 16 nsites= 100 E= 0
 0.152339  0.288866  0.397735  0.161060 
 0.268013  0.216449  0.188089  0.327448 
 0.172254  0.336917  0.254202  0.236627 
 0.209455  0.296543  0.202408  0.291594 
 0.168405  0.170387  0.408101  0.253106 
 0.119962  0.340245  0.459726  0.080066 
 0.036760  0.274632  0.519539  0.169069 
 0.203511  0.015081  0.759367  0.022041 
 0.273246  0.023031  0.702151  0.001572 
 0.997525  0.000606  0.000955  0.000914 
 0.001156  0.997053  0.001019  0.000771 
 0.998427  0.000561  0.000300  0.000711 
 0.998493  0.000580  0.000339  0.000589 
 0.463909  0.001617  0.000332  0.534141 
 0.108864  0.000254  0.890363  0.000520 
 0.010358  0.011003  0.977735  0.000903 

MOTIF MA0846.1_FOXC2_UT_Jurkats_TIP60_v1_a19_KAT2 
letter-probability matrix: alength= 4 w= 16 nsites= 100 E= 0
 0.186266  0.155017  0.313070  0.345647 
 0.219139  0.189589  0.164601  0.426671 
 0.227850  0.288367  0.189061  0.294722 
 0.316387  0.198902  0.295148  0.189563 
 0.276591  0.195631  0.309981  0.217797 
 0.125982  0.272963  0.401204  0.199851 
 0.057169  0.226636  0.442914  0.273281 
 0.436443  0.035958  0.464332  0.063268 
 0.592835  0.046595  0.355221  0.005349 
 0.998576  0.000342  0.000239  0.000843 
 0.000393  0.997720  0.001151  0.000736 
 0.998674  0.000480  0.000409  0.000437 
 0.997722  0.001283  0.000408  0.000586 
 0.486915  0.001476  0.000580  0.511029 
 0.174186  0.000199  0.824793  0.000822 
 0.027884  0.007734  0.963359  0.001022 

MOTIF MA0846.1_FOXC2_UT_Jurkats_TIP60_v1_a28_KAT4 
letter-probability matrix: alength= 4 w= 16 nsites= 100 E= 0
 0.217390  0.291422  0.266099  0.225088 
 0.216241  0.211057  0.256263  0.316439 
 0.193865  0.289387  0.242557  0.274191 
 0.258019  0.216396  0.275886  0.249698 
 0.256431  0.250007  0.243086  0.250476 
 0.138546  0.324438  0.367148  0.169868 
 0.117404  0.275811  0.308541  0.298244 
 0.407754  0.072683  0.422350  0.097214 
 0.514689  0.062954  0.409975  0.012383 
 0.997161  0.000670  0.000573  0.001596 
 0.000745  0.994806  0.002930  0.001519 
 0.997350  0.000811  0.000766  0.001073 
 0.994192  0.003656  0.000851  0.001301 
 0.539006  0.003218  0.001170  0.456606 
 0.247125  0.000518  0.750366  0.001991 
 0.070127  0.017508  0.907843  0.004521 

MOTIF MA0846.1_FOXC2_UT_Jurkats_p300_v1_a16_KAT1 
letter-probability matrix: alength= 4 w= 16 nsites= 100 E= 0
 0.047369  0.003040  0.235602  0.713990 
 0.033485  0.007762  0.298743  0.660010 
 0.101967  0.031429  0.158100  0.708504 
 0.531042  0.052173  0.389662  0.027123 
 0.024569  0.460753  0.345750  0.168928 
 0.069361  0.124340  0.767158  0.039140 
 0.082950  0.125476  0.274823  0.516751 
 0.882165  0.058093  0.049730  0.010011 
 0.849042  0.061986  0.074354  0.014618 
 0.922088  0.009003  0.023936  0.044973 
 0.021587  0.913488  0.007605  0.057321 
 0.927118  0.012261  0.042953  0.017669 
 0.814657  0.094157  0.061176  0.030010 
 0.293882  0.024150  0.065407  0.616561 
 0.032662  0.002901  0.957164  0.007273 
 0.377031  0.049090  0.442879  0.130999 

MOTIF MA0846.1_FOXC2_UT_Jurkats_p300_v1_a27_KAT3 
letter-probability matrix: alength= 4 w= 16 nsites= 100 E= 0
 0.012810  0.008268  0.651287  0.327635 
 0.025400  0.012406  0.022591  0.939604 
 0.022634  0.017648  0.028042  0.931676 
 0.287532  0.010512  0.668812  0.033144 
 0.089572  0.405716  0.374820  0.129892 
 0.218883  0.049487  0.702303  0.029327 
 0.025033  0.015886  0.811761  0.147321 
 0.774683  0.168673  0.035704  0.020941 
 0.905598  0.026538  0.058575  0.009289 
 0.885837  0.037468  0.006187  0.070507 
 0.014045  0.891692  0.049426  0.044838 
 0.911020  0.047124  0.032432  0.009424 
 0.720028  0.055551  0.176589  0.047832 
 0.218869  0.336003  0.231617  0.213511 
 0.124162  0.042963  0.779019  0.053856 
 0.256914  0.154316  0.365391  0.223378 

MOTIF MA0855.1_RXRB_45mT_Jurkats_CBP_v1_a19_KAT2 
letter-probability matrix: alength= 4 w= 18 nsites= 100 E= 0
 0.025373  0.034367  0.914375  0.025884 
 0.108659  0.676398  0.099787  0.115156 
 0.024521  0.008770  0.946224  0.020484 
 0.090412  0.036022  0.759822  0.113743 
 0.044105  0.022246  0.825887  0.107762 
 0.108723  0.039960  0.654728  0.196589 
 0.208323  0.067602  0.039231  0.684843 
 0.080322  0.618767  0.086176  0.214735 
 0.850029  0.055421  0.065476  0.029074 
 0.888353  0.035104  0.052502  0.024041 
 0.374413  0.600574  0.010858  0.014155 
 0.047113  0.112998  0.783986  0.055903 
 0.017906  0.004989  0.906460  0.070645 
 0.021446  0.026183  0.010024  0.942347 
 0.005489  0.978594  0.003493  0.012424 
 0.958574  0.005276  0.018491  0.017658 
 0.059856  0.892466  0.010112  0.037567 
 0.015081  0.058046  0.911982  0.014891 

MOTIF MA0855.1_RXRB_45mT_Jurkats_CBP_v1_a27_KAT3 
letter-probability matrix: alength= 4 w= 18 nsites= 100 E= 0
 0.015208  0.026732  0.943970  0.014091 
 0.032902  0.308019  0.006653  0.652426 
 0.027665  0.009322  0.956778  0.006236 
 0.056324  0.038078  0.858008  0.047590 
 0.010458  0.003288  0.967530  0.018724 
 0.020622  0.019188  0.912378  0.047812 
 0.058879  0.015427  0.013278  0.912416 
 0.068615  0.773524  0.048083  0.109778 
 0.967041  0.012617  0.009209  0.011133 
 0.948949  0.036518  0.009501  0.005032 
 0.737211  0.240826  0.009031  0.012932 
 0.027019  0.009253  0.949315  0.014413 
 0.014550  0.001811  0.968299  0.015340 
 0.004331  0.009195  0.018779  0.967695 
 0.000515  0.996880  0.001586  0.001019 
 0.988280  0.001343  0.008228  0.002149 
 0.050194  0.914446  0.009257  0.026103 
 0.041948  0.023542  0.924861  0.009649 

MOTIF MA0855.1_RXRB_45mT_Jurkats_CBP_v1_a23_KAT5 
letter-probability matrix: alength= 4 w= 18 nsites= 100 E= 0
 0.018869  0.003924  0.968765  0.008441 
 0.054252  0.443563  0.033329  0.468856 
 0.021366  0.066802  0.900738  0.011094 
 0.026623  0.036286  0.412806  0.524285 
 0.247331  0.054670  0.547156  0.150844 
 0.060042  0.172754  0.656132  0.111071 
 0.342405  0.106612  0.140478  0.410505 
 0.113299  0.547152  0.193160  0.146389 
 0.456167  0.365377  0.086529  0.091927 
 0.432493  0.371453  0.091743  0.104311 
 0.234812  0.546182  0.149083  0.069923 
 0.218999  0.244309  0.423216  0.113477 
 0.267166  0.020407  0.655157  0.057270 
 0.235341  0.099423  0.014507  0.650729 
 0.015608  0.970221  0.008387  0.005784 
 0.838393  0.026384  0.090272  0.044951 
 0.024804  0.957410  0.007008  0.010778 
 0.024381  0.019843  0.861201  0.094575 

MOTIF MA0855.1_RXRB_45mT_Jurkats_KAT2B_v1_a27_KAT3 
letter-probability matrix: alength= 4 w= 18 nsites= 100 E= 0
 0.223058  0.157445  0.195589  0.423909 
 0.444036  0.333941  0.005977  0.216046 
 0.365360  0.084114  0.386114  0.164413 
 0.700531  0.018363  0.265169  0.015937 
 0.064396  0.097686  0.789000  0.048918 
 0.015717  0.031716  0.862972  0.089596 
 0.725288  0.020464  0.021863  0.232384 
 0.209254  0.370870  0.085220  0.334656 
 0.996768  0.001139  0.001158  0.000935 
 0.996265  0.000741  0.002024  0.000970 
 0.985551  0.011290  0.002080  0.001079 
 0.001638  0.000909  0.993711  0.003742 
 0.000976  0.000366  0.997408  0.001250 
 0.001718  0.001248  0.006144  0.990889 
 0.002352  0.994099  0.001235  0.002315 
 0.987823  0.002636  0.005710  0.003831 
 0.259472  0.543044  0.054685  0.142799 
 0.103569  0.345720  0.475787  0.074925 

MOTIF MA0855.1_RXRB_45mT_Jurkats_KAT2B_v1_a23_KAT5 
letter-probability matrix: alength= 4 w= 18 nsites= 100 E= 0
 0.282006  0.082103  0.588835  0.047056 
 0.264424  0.401055  0.005295  0.329226 
 0.074962  0.036944  0.857034  0.031059 
 0.042248  0.005102  0.749572  0.203078 
 0.038611  0.068264  0.839561  0.053564 
 0.007475  0.101148  0.846892  0.044485 
 0.989614  0.000779  0.001817  0.007790 
 0.144390  0.522045  0.157516  0.176049 
 0.919580  0.025980  0.004714  0.049726 
 0.981416  0.006215  0.004389  0.007981 
 0.767292  0.210576  0.015018  0.007113 
 0.008785  0.018019  0.947709  0.025487 
 0.004014  0.004036  0.988658  0.003291 
 0.010297  0.003086  0.013356  0.973262 
 0.001305  0.987193  0.002910  0.008592 
 0.979251  0.009717  0.007731  0.003301 
 0.102376  0.760798  0.087491  0.049335 
 0.057114  0.285520  0.618978  0.038388 

MOTIF MA0855.1_RXRB_45mT_Jurkats_TIP60_v1_a19_KAT2 
letter-probability matrix: alength= 4 w= 18 nsites= 100 E= 0
 0.531938  0.113080  0.209430  0.145552 
 0.301675  0.335204  0.199055  0.164066 
 0.354899  0.177275  0.247841  0.219985 
 0.060580  0.019926  0.008640  0.910854 
 0.139095  0.456880  0.044717  0.359308 
 0.509302  0.137978  0.118863  0.233856 
 0.999988  0.000001  0.000003  0.000007 
 0.124089  0.148377  0.159733  0.567801 
 0.953199  0.006623  0.030433  0.009745 
 0.970446  0.005832  0.006811  0.016911 
 0.840931  0.130111  0.008184  0.020773 
 0.008843  0.018558  0.932128  0.040472 
 0.015456  0.007658  0.971877  0.005009 
 0.019917  0.027594  0.053198  0.899291 
 0.013606  0.952346  0.019746  0.014302 
 0.942782  0.009459  0.033402  0.014356 
 0.241822  0.501846  0.087188  0.169145 
 0.167145  0.436778  0.342075  0.054002 

MOTIF MA0855.1_RXRB_45mT_Jurkats_TIP60_v1_a28_KAT4 
letter-probability matrix: alength= 4 w= 18 nsites= 100 E= 0
 0.657184  0.091585  0.129731  0.121500 
 0.225867  0.167005  0.513083  0.094045 
 0.271262  0.235405  0.233026  0.260307 
 0.015237  0.010290  0.001216  0.973256 
 0.124184  0.556903  0.051120  0.267793 
 0.631689  0.129095  0.085717  0.153500 
 0.999998  0.000000  0.000000  0.000001 
 0.080834  0.088286  0.137044  0.693837 
 0.897717  0.015492  0.064730  0.022062 
 0.941447  0.018391  0.015439  0.024723 
 0.704781  0.255163  0.009071  0.030985 
 0.019437  0.048734  0.863600  0.068229 
 0.028675  0.028515  0.928055  0.014755 
 0.081102  0.134896  0.169014  0.614987 
 0.041271  0.877751  0.046651  0.034327 
 0.849649  0.023385  0.101605  0.025361 
 0.194719  0.477217  0.118911  0.209154 
 0.155187  0.577513  0.208739  0.058562 

MOTIF MA0855.1_RXRB_45mT_Jurkats_p300_v1_a16_KAT1 
letter-probability matrix: alength= 4 w= 18 nsites= 100 E= 0
 0.688616  0.030196  0.259829  0.021359 
 0.008467  0.047433  0.074345  0.869755 
 0.063112  0.020981  0.352488  0.563419 
 0.297862  0.125730  0.442111  0.134296 
 0.143111  0.304574  0.405578  0.146737 
 0.016266  0.365960  0.568505  0.049268 
 0.252232  0.090085  0.376359  0.281324 
 0.254483  0.194997  0.050155  0.500365 
 0.810763  0.113076  0.056405  0.019756 
 0.910574  0.005386  0.025275  0.058765 
 0.000000  1.000000  0.000000  0.000000 
 0.013247  0.057388  0.917708  0.011657 
 0.022479  0.141830  0.822055  0.013635 
 0.007020  0.023205  0.017517  0.952258 
 0.008688  0.922413  0.031901  0.036998 
 0.920319  0.026800  0.016085  0.036796 
 0.442878  0.402722  0.047076  0.107325 
 0.188987  0.046891  0.585218  0.178905 

MOTIF MA0855.1_RXRB_45mT_Jurkats_p300_v1_a27_KAT3 
letter-probability matrix: alength= 4 w= 18 nsites= 100 E= 0
 0.328305  0.113391  0.222038  0.336266 
 0.383313  0.183479  0.009873  0.423335 
 0.442812  0.033420  0.173313  0.350455 
 0.542307  0.016728  0.434606  0.006359 
 0.009896  0.018616  0.961405  0.010082 
 0.007292  0.008181  0.919389  0.065138 
 0.008850  0.014164  0.017048  0.959938 
 0.073682  0.136868  0.015018  0.774433 
 0.999054  0.000146  0.000344  0.000456 
 0.998488  0.000365  0.000327  0.000820 
 0.002465  0.997533  0.000001  0.000001 
 0.000388  0.000815  0.998220  0.000577 
 0.000192  0.000259  0.999404  0.000145 
 0.000102  0.000195  0.001199  0.998503 
 0.001184  0.996457  0.000178  0.002181 
 0.998785  0.000591  0.000428  0.000197 
 0.264088  0.548196  0.032718  0.154997 
 0.148848  0.257782  0.518536  0.074833 

MOTIF MA0855.1_RXRB_UT_Jurkats_KAT2B_v1_a16_KAT1 
letter-probability matrix: alength= 4 w= 18 nsites= 100 E= 0
 0.125998  0.048288  0.568687  0.257027 
 0.139200  0.479016  0.098160  0.283624 
 0.024886  0.014954  0.801075  0.159085 
 0.149683  0.026003  0.222172  0.602142 
 0.229564  0.066713  0.649078  0.054645 
 0.008629  0.390877  0.572173  0.028321 
 0.999983  0.000009  0.000001  0.000007 
 0.195444  0.453113  0.335903  0.015540 
 0.595758  0.235304  0.093748  0.075190 
 0.689393  0.102316  0.105380  0.102910 
 0.074766  0.871374  0.042295  0.011564 
 0.120323  0.076125  0.684019  0.119533 
 0.062236  0.091969  0.704269  0.141526 
 0.241075  0.056371  0.205172  0.497382 
 0.072059  0.751586  0.141354  0.035000 
 0.747225  0.051475  0.060768  0.140532 
 0.412749  0.474397  0.083201  0.029653 
 0.374949  0.051372  0.300142  0.273538 

MOTIF MA0855.1_RXRB_UT_Jurkats_KAT2B_v1_a27_KAT3 
letter-probability matrix: alength= 4 w= 18 nsites= 100 E= 0
 0.409228  0.190185  0.368318  0.032269 
 0.400825  0.570902  0.003034  0.025239 
 0.039637  0.005640  0.876794  0.077929 
 0.098899  0.016217  0.871621  0.013262 
 0.001736  0.002019  0.979509  0.016736 
 0.121638  0.013514  0.853838  0.011009 
 0.998597  0.000007  0.000022  0.001374 
 0.015088  0.930757  0.048490  0.005664 
 0.990775  0.002290  0.003320  0.003615 
 0.975849  0.000913  0.013038  0.010200 
 0.424508  0.572082  0.001533  0.001877 
 0.001448  0.024586  0.970851  0.003115 
 0.002512  0.002531  0.984722  0.010234 
 0.004750  0.008201  0.011993  0.975056 
 0.020495  0.936310  0.010772  0.032422 
 0.984505  0.005799  0.005501  0.004195 
 0.287263  0.610154  0.009603  0.092980 
 0.178150  0.070627  0.712352  0.038871 

MOTIF MA0855.1_RXRB_UT_Jurkats_KAT2B_v1_a23_KAT5 
letter-probability matrix: alength= 4 w= 18 nsites= 100 E= 0
 0.082042  0.057311  0.782449  0.078198 
 0.316378  0.558583  0.018742  0.106298 
 0.075386  0.021024  0.881029  0.022561 
 0.185473  0.011640  0.612547  0.190340 
 0.020968  0.079311  0.878774  0.020947 
 0.006511  0.059845  0.867912  0.065732 
 0.999987  0.000001  0.000001  0.000012 
 0.149900  0.679785  0.071147  0.099168 
 0.573365  0.057576  0.085380  0.283680 
 0.859415  0.062604  0.037204  0.040777 
 0.016723  0.980353  0.001393  0.001530 
 0.036930  0.052979  0.882906  0.027185 
 0.043140  0.019540  0.907159  0.030161 
 0.149678  0.039498  0.069332  0.741492 
 0.073425  0.834867  0.061948  0.029760 
 0.830213  0.027915  0.117999  0.023872 
 0.056139  0.823025  0.041236  0.079600 
 0.168874  0.071014  0.694081  0.066031 

MOTIF MA0861.1_TP73_45mT_Jurkats_MOF_v1_a16_KAT1 
letter-probability matrix: alength= 4 w= 22 nsites= 100 E= 0
 0.075122  0.424407  0.437769  0.062702 
 0.026383  0.567241  0.107492  0.298884 
 0.122768  0.298731  0.414827  0.163674 
 0.413237  0.247672  0.045886  0.293204 
 0.549577  0.334214  0.047792  0.068417 
 0.352993  0.186258  0.300396  0.160353 
 0.184634  0.394258  0.129194  0.291914 
 0.154087  0.226553  0.317751  0.301609 
 0.332111  0.141088  0.285769  0.241032 
 0.076164  0.079234  0.615102  0.229500 
 0.064681  0.854857  0.059635  0.020827 
 0.066847  0.765849  0.144701  0.022602 
 0.059901  0.082202  0.814075  0.043822 
 0.089914  0.871639  0.012909  0.025537 
 0.190202  0.715990  0.051217  0.042591 
 0.855741  0.014898  0.042257  0.087104 
 0.045538  0.078409  0.037903  0.838150 
 0.074224  0.116930  0.153881  0.654965 
 0.264722  0.147811  0.071050  0.516417 
 0.034100  0.219217  0.057709  0.688975 
 0.190359  0.026736  0.769344  0.013561 
 0.223942  0.404464  0.111716  0.259878 

MOTIF MA0861.1_TP73_45mT_Jurkats_MOF_v1_a27_KAT3 
letter-probability matrix: alength= 4 w= 22 nsites= 100 E= 0
 0.040994  0.694736  0.142746  0.121524 
 0.026455  0.469609  0.266703  0.237233 
 0.037042  0.272224  0.158580  0.532154 
 0.364287  0.089223  0.233690  0.312800 
 0.438748  0.263234  0.183810  0.114208 
 0.239840  0.316935  0.160002  0.283223 
 0.102739  0.501043  0.276555  0.119664 
 0.199486  0.464131  0.193469  0.142914 
 0.750290  0.059720  0.084061  0.105930 
 0.026330  0.021991  0.876754  0.074925 
 0.010008  0.981584  0.005527  0.002881 
 0.078454  0.821931  0.087873  0.011742 
 0.120760  0.181380  0.650465  0.047395 
 0.067479  0.906634  0.006188  0.019699 
 0.363887  0.579751  0.026406  0.029955 
 0.883264  0.037613  0.050306  0.028817 
 0.065260  0.022440  0.018008  0.894293 
 0.010250  0.051375  0.048840  0.889535 
 0.573153  0.066589  0.015515  0.344743 
 0.022126  0.112437  0.026303  0.839134 
 0.082374  0.029375  0.885267  0.002984 
 0.086805  0.699402  0.093922  0.119871 

MOTIF MA0861.1_TP73_45mT_Jurkats_MOF_v1_a23_KAT5 
letter-probability matrix: alength= 4 w= 22 nsites= 100 E= 0
 0.074489  0.208326  0.679999  0.037186 
 0.056313  0.594981  0.100005  0.248701 
 0.063067  0.331332  0.468228  0.137373 
 0.636361  0.053465  0.190395  0.119779 
 0.416949  0.361489  0.043185  0.178376 
 0.363883  0.279866  0.247772  0.108479 
 0.192598  0.406374  0.168080  0.232949 
 0.129128  0.224351  0.456696  0.189826 
 0.234483  0.449142  0.103610  0.212765 
 0.037390  0.038314  0.883285  0.041011 
 0.071085  0.884879  0.025802  0.018234 
 0.020068  0.878454  0.090847  0.010632 
 0.032128  0.034529  0.862874  0.070469 
 0.167505  0.791426  0.032917  0.008152 
 0.124420  0.824077  0.042667  0.008836 
 0.856286  0.033247  0.065968  0.044499 
 0.035114  0.124562  0.020186  0.820138 
 0.013413  0.077034  0.069529  0.840024 
 0.156542  0.102102  0.036765  0.704590 
 0.014192  0.346126  0.076746  0.562936 
 0.429645  0.169778  0.389849  0.010728 
 0.137202  0.461612  0.061539  0.339647 

MOTIF MA0861.1_TP73_UT_Jurkats_MOF_v1_a16_KAT1 
letter-probability matrix: alength= 4 w= 22 nsites= 100 E= 0
 0.079937  0.422171  0.199757  0.298136 
 0.012753  0.495076  0.148491  0.343680 
 0.265731  0.247970  0.192943  0.293356 
 0.287441  0.208723  0.201969  0.301867 
 0.299423  0.167481  0.161139  0.371957 
 0.131140  0.157410  0.583943  0.127507 
 0.101249  0.404574  0.390625  0.103553 
 0.119776  0.634947  0.098702  0.146575 
 0.239970  0.154477  0.495562  0.109991 
 0.022331  0.022618  0.834653  0.120398 
 0.050914  0.872434  0.071652  0.004999 
 0.117890  0.820531  0.043972  0.017607 
 0.271685  0.277261  0.321794  0.129261 
 0.058485  0.906138  0.008371  0.027006 
 0.360930  0.437695  0.143393  0.057982 
 0.661023  0.140108  0.108544  0.090325 
 0.090464  0.137610  0.148918  0.623008 
 0.013926  0.120217  0.020071  0.845785 
 0.580068  0.086534  0.087728  0.245669 
 0.009649  0.027892  0.021386  0.941073 
 0.149755  0.080164  0.728877  0.041204 
 0.109440  0.476384  0.285265  0.128910 

MOTIF MA0861.1_TP73_UT_Jurkats_MOF_v1_a27_KAT3 
letter-probability matrix: alength= 4 w= 22 nsites= 100 E= 0
 0.048272  0.602620  0.220034  0.129074 
 0.039950  0.445611  0.261681  0.252757 
 0.147378  0.264382  0.327281  0.260959 
 0.477290  0.155788  0.101706  0.265216 
 0.215715  0.362251  0.175408  0.246626 
 0.232743  0.093136  0.557973  0.116147 
 0.092328  0.227595  0.299525  0.380552 
 0.326692  0.202776  0.220941  0.249591 
 0.467871  0.044229  0.206381  0.281519 
 0.040574  0.028203  0.870413  0.060810 
 0.033290  0.949676  0.011820  0.005214 
 0.026752  0.864705  0.094462  0.014081 
 0.058588  0.080044  0.770889  0.090479 
 0.083502  0.897753  0.005434  0.013311 
 0.276070  0.686863  0.023977  0.013090 
 0.911444  0.023561  0.036542  0.028454 
 0.025868  0.024914  0.021743  0.927475 
 0.017520  0.147383  0.116994  0.718103 
 0.251823  0.038450  0.079117  0.630609 
 0.014392  0.227446  0.014379  0.743782 
 0.253461  0.022764  0.703051  0.020723 
 0.087287  0.311195  0.318591  0.282926 

MOTIF MA0861.1_TP73_UT_Jurkats_MOF_v1_a23_KAT5 
letter-probability matrix: alength= 4 w= 22 nsites= 100 E= 0
 0.061264  0.313130  0.554502  0.071104 
 0.017243  0.122445  0.051956  0.808356 
 0.044660  0.234231  0.341159  0.379949 
 0.364388  0.283626  0.175138  0.176848 
 0.447273  0.236027  0.196006  0.120694 
 0.325000  0.159160  0.352068  0.163772 
 0.080999  0.623360  0.211592  0.084049 
 0.075677  0.118440  0.142045  0.663838 
 0.298896  0.152709  0.298788  0.249607 
 0.014494  0.017291  0.955603  0.012612 
 0.037832  0.939933  0.016768  0.005467 
 0.027692  0.883198  0.078956  0.010154 
 0.041046  0.050573  0.861511  0.046870 
 0.052495  0.936854  0.005573  0.005078 
 0.215461  0.749466  0.025839  0.009235 
 0.890613  0.025973  0.058912  0.024502 
 0.046124  0.088117  0.015398  0.850360 
 0.018911  0.109723  0.110867  0.760499 
 0.238838  0.071245  0.046109  0.643808 
 0.105881  0.262088  0.021747  0.610284 
 0.288941  0.128647  0.565910  0.016502 
 0.088459  0.551512  0.061893  0.298136 

MOTIF MA0864.1_E2F2_45mT_Jurkats_CBP_v1_a19_KAT2 
letter-probability matrix: alength= 4 w= 20 nsites= 100 E= 0
 0.481498  0.210921  0.192634  0.114947 
 0.149240  0.232511  0.227663  0.390586 
 0.682855  0.072181  0.135449  0.109515 
 0.549363  0.079638  0.054585  0.316413 
 0.585101  0.083059  0.157997  0.173843 
 0.693869  0.135851  0.116413  0.053867 
 0.092384  0.156435  0.128138  0.623042 
 0.068092  0.040737  0.877631  0.013540 
 0.090244  0.114316  0.743525  0.051915 
 0.004533  0.990493  0.001533  0.003441 
 0.001831  0.000972  0.994078  0.003119 
 0.036203  0.748374  0.147998  0.067425 
 0.002801  0.978150  0.007381  0.011669 
 0.749060  0.054017  0.143734  0.053189 
 0.019407  0.079004  0.057313  0.844275 
 0.070624  0.132096  0.085841  0.711439 
 0.073488  0.028444  0.074115  0.823953 
 0.041594  0.099042  0.035174  0.824190 
 0.128916  0.106050  0.598450  0.166584 
 0.446415  0.169717  0.160696  0.223173 

MOTIF MA0864.1_E2F2_45mT_Jurkats_CBP_v1_a27_KAT3 
letter-probability matrix: alength= 4 w= 20 nsites= 100 E= 0
 0.279095  0.326073  0.197067  0.197765 
 0.198935  0.246776  0.391123  0.163166 
 0.382313  0.175622  0.108694  0.333370 
 0.360950  0.237128  0.151719  0.250203 
 0.280528  0.264137  0.188968  0.266367 
 0.585694  0.151335  0.108977  0.153994 
 0.198182  0.181224  0.339436  0.281158 
 0.211601  0.148667  0.624895  0.014838 
 0.127712  0.352377  0.426402  0.093510 
 0.010756  0.948995  0.017685  0.022563 
 0.007445  0.002686  0.979572  0.010298 
 0.102365  0.573112  0.206177  0.118347 
 0.022276  0.929721  0.030070  0.017933 
 0.503678  0.093425  0.315437  0.087460 
 0.114457  0.115595  0.119794  0.650154 
 0.171286  0.265125  0.158316  0.405273 
 0.098355  0.177640  0.073631  0.650374 
 0.090223  0.143086  0.074080  0.692610 
 0.204083  0.203389  0.354255  0.238274 
 0.237869  0.418702  0.098502  0.244928 

MOTIF MA0864.1_E2F2_45mT_Jurkats_CBP_v1_a23_KAT5 
letter-probability matrix: alength= 4 w= 20 nsites= 100 E= 0
 0.279013  0.286466  0.178588  0.255934 
 0.623003  0.170154  0.118086  0.088757 
 0.389834  0.156374  0.302418  0.151375 
 0.453543  0.263958  0.057254  0.225244 
 0.226591  0.292664  0.257061  0.223685 
 0.521000  0.112617  0.257591  0.108793 
 0.070037  0.166030  0.477824  0.286109 
 0.030430  0.084243  0.835319  0.050009 
 0.112652  0.352305  0.474015  0.061028 
 0.009420  0.984987  0.002349  0.003245 
 0.003525  0.001245  0.993569  0.001661 
 0.026557  0.715447  0.239708  0.018288 
 0.005169  0.972217  0.008096  0.014518 
 0.752553  0.038838  0.185771  0.022838 
 0.015704  0.115448  0.226497  0.642351 
 0.066477  0.273229  0.102191  0.558103 
 0.100402  0.056508  0.028215  0.814875 
 0.037465  0.021185  0.035531  0.905819 
 0.190888  0.188921  0.414886  0.205305 
 0.127025  0.365865  0.161508  0.345602 

MOTIF MA0864.1_E2F2_45mT_Jurkats_KAT2B_v1_a27_KAT3 
letter-probability matrix: alength= 4 w= 20 nsites= 100 E= 0
 0.365470  0.143510  0.344854  0.146166 
 0.286616  0.331627  0.162838  0.218918 
 0.423162  0.208021  0.178788  0.190029 
 0.329437  0.162415  0.304794  0.203354 
 0.491672  0.179880  0.222314  0.106134 
 0.664185  0.113409  0.169009  0.053397 
 0.307341  0.095776  0.210603  0.386279 
 0.102113  0.054934  0.792456  0.050497 
 0.162954  0.238959  0.509654  0.088433 
 0.013160  0.972465  0.004086  0.010289 
 0.005849  0.000638  0.991593  0.001919 
 0.104106  0.668069  0.131383  0.096443 
 0.006769  0.982505  0.006570  0.004156 
 0.438249  0.289849  0.170372  0.101530 
 0.046434  0.107174  0.093630  0.752762 
 0.271532  0.173343  0.107965  0.447160 
 0.151794  0.053294  0.102020  0.692892 
 0.043487  0.072754  0.080311  0.803448 
 0.223761  0.237014  0.367684  0.171541 
 0.265754  0.373599  0.290926  0.069721 

MOTIF MA0864.1_E2F2_45mT_Jurkats_KAT2B_v1_a23_KAT5 
letter-probability matrix: alength= 4 w= 20 nsites= 100 E= 0
 0.406046  0.253806  0.240399  0.099750 
 0.210242  0.287094  0.202284  0.300380 
 0.576367  0.110064  0.119898  0.193671 
 0.384615  0.279919  0.122709  0.212756 
 0.665941  0.128432  0.140193  0.065434 
 0.616412  0.242543  0.106302  0.034742 
 0.305751  0.099535  0.362620  0.232094 
 0.064115  0.106391  0.821265  0.008230 
 0.116867  0.186488  0.445100  0.251546 
 0.007738  0.955670  0.028567  0.008025 
 0.012276  0.009968  0.975810  0.001946 
 0.132606  0.645520  0.111548  0.110326 
 0.003747  0.979352  0.010358  0.006543 
 0.316728  0.420574  0.212898  0.049801 
 0.019002  0.074125  0.055399  0.851474 
 0.090557  0.295321  0.076395  0.537727 
 0.057358  0.027100  0.169004  0.746537 
 0.025518  0.028591  0.025852  0.920038 
 0.133212  0.101791  0.542285  0.222712 
 0.314289  0.368286  0.163802  0.153623 

MOTIF MA0864.1_E2F2_45mT_Jurkats_MOZ_v1_a19_KAT2 
letter-probability matrix: alength= 4 w= 20 nsites= 100 E= 0
 0.225945  0.331729  0.243234  0.199092 
 0.144829  0.470875  0.188120  0.196175 
 0.582786  0.147774  0.149579  0.119861 
 0.485008  0.186210  0.152293  0.176489 
 0.400054  0.195886  0.259749  0.144310 
 0.546230  0.190691  0.184252  0.078827 
 0.144982  0.170406  0.223846  0.460766 
 0.029651  0.012435  0.953606  0.004308 
 0.191188  0.278268  0.431127  0.099417 
 0.000211  0.999738  0.000011  0.000041 
 0.000027  0.000001  0.999923  0.000049 
 0.022115  0.700789  0.173711  0.103384 
 0.000122  0.997932  0.000399  0.001547 
 0.685086  0.069204  0.199947  0.045764 
 0.014895  0.064603  0.048893  0.871608 
 0.144060  0.347389  0.102673  0.405877 
 0.078768  0.036839  0.064542  0.819851 
 0.041387  0.028804  0.031451  0.898357 
 0.216904  0.136495  0.464095  0.182506 
 0.181922  0.180398  0.206695  0.430985 

MOTIF MA0864.1_E2F2_45mT_Jurkats_MOZ_v1_a28_KAT4 
letter-probability matrix: alength= 4 w= 20 nsites= 100 E= 0
 0.412708  0.213260  0.207433  0.166599 
 0.144862  0.355963  0.203360  0.295814 
 0.617868  0.145518  0.098168  0.138447 
 0.538243  0.101111  0.159838  0.200807 
 0.483125  0.189054  0.175372  0.152449 
 0.672725  0.122479  0.149822  0.054974 
 0.132460  0.145195  0.238233  0.484112 
 0.024022  0.019433  0.949807  0.006738 
 0.118574  0.234998  0.563740  0.082688 
 0.000364  0.999501  0.000032  0.000103 
 0.000037  0.000001  0.999923  0.000039 
 0.027499  0.783173  0.129937  0.059391 
 0.000091  0.998794  0.000289  0.000825 
 0.737162  0.076573  0.128392  0.057873 
 0.012257  0.039408  0.042013  0.906322 
 0.070052  0.189796  0.071352  0.668800 
 0.046256  0.028552  0.053683  0.871509 
 0.024242  0.021552  0.022116  0.932090 
 0.126074  0.102789  0.626564  0.144573 
 0.327271  0.171783  0.226383  0.274564 

MOTIF MA0864.1_E2F2_UT_Jurkats_CBP_v1_a19_KAT2 
letter-probability matrix: alength= 4 w= 20 nsites= 100 E= 0
 0.282463  0.242841  0.296195  0.178500 
 0.059105  0.540733  0.214169  0.185993 
 0.530663  0.075095  0.152969  0.241273 
 0.553410  0.155849  0.095915  0.194825 
 0.412004  0.138141  0.283080  0.166775 
 0.618605  0.183836  0.116599  0.080960 
 0.221313  0.157596  0.172662  0.448429 
 0.030191  0.060764  0.869122  0.039922 
 0.119603  0.260665  0.534355  0.085377 
 0.004710  0.992595  0.001213  0.001482 
 0.003425  0.000636  0.994900  0.001039 
 0.058024  0.605866  0.228480  0.107630 
 0.005130  0.973964  0.014771  0.006134 
 0.501921  0.115436  0.362867  0.019777 
 0.029761  0.087658  0.074703  0.807879 
 0.201439  0.137026  0.128713  0.532822 
 0.059157  0.104893  0.108518  0.727431 
 0.210625  0.028514  0.039886  0.720975 
 0.137739  0.087131  0.540419  0.234710 
 0.265332  0.453622  0.110193  0.170853 

MOTIF MA0864.1_E2F2_UT_Jurkats_CBP_v1_a27_KAT3 
letter-probability matrix: alength= 4 w= 20 nsites= 100 E= 0
 0.178349  0.098773  0.631201  0.091676 
 0.157079  0.375325  0.258711  0.208885 
 0.475116  0.159160  0.222541  0.143183 
 0.474380  0.198323  0.153775  0.173522 
 0.417577  0.212709  0.207616  0.162098 
 0.483632  0.174239  0.209024  0.133106 
 0.246903  0.176348  0.146083  0.430666 
 0.063503  0.176797  0.704203  0.055497 
 0.156840  0.233615  0.511310  0.098235 
 0.011736  0.975237  0.007045  0.005981 
 0.018120  0.001117  0.969622  0.011141 
 0.082023  0.684185  0.109610  0.124182 
 0.014944  0.937080  0.016736  0.031240 
 0.521908  0.119736  0.199807  0.158549 
 0.087047  0.114051  0.180287  0.618615 
 0.154068  0.230846  0.120469  0.494617 
 0.121130  0.113540  0.158858  0.606472 
 0.043758  0.128519  0.185991  0.641732 
 0.162777  0.185973  0.463083  0.188167 
 0.260578  0.208475  0.261875  0.269072 

MOTIF MA0864.1_E2F2_UT_Jurkats_CBP_v1_a23_KAT5 
letter-probability matrix: alength= 4 w= 20 nsites= 100 E= 0
 0.220443  0.463531  0.060068  0.255958 
 0.082553  0.518802  0.205533  0.193112 
 0.491473  0.156550  0.025078  0.326899 
 0.651961  0.068335  0.065429  0.214275 
 0.581144  0.229455  0.062343  0.127058 
 0.920320  0.035925  0.027513  0.016241 
 0.012484  0.128975  0.293084  0.565458 
 0.012081  0.038132  0.942844  0.006943 
 0.046757  0.112995  0.629651  0.210596 
 0.005096  0.993300  0.000398  0.001207 
 0.000477  0.000985  0.996690  0.001849 
 0.032275  0.708439  0.215692  0.043595 
 0.003512  0.982493  0.008135  0.005860 
 0.769569  0.018882  0.069732  0.141817 
 0.040453  0.004837  0.029377  0.925333 
 0.027321  0.264570  0.114175  0.593934 
 0.181468  0.022351  0.038401  0.757779 
 0.032156  0.092389  0.008696  0.866759 
 0.275943  0.093230  0.493691  0.137136 
 0.510381  0.269824  0.137390  0.082405 

MOTIF MA0864.1_E2F2_UT_Jurkats_KAT2B_v1_a16_KAT1 
letter-probability matrix: alength= 4 w= 20 nsites= 100 E= 0
 0.224855  0.336749  0.178903  0.259492 
 0.258256  0.402293  0.219063  0.120387 
 0.199525  0.091972  0.317827  0.390676 
 0.199812  0.291644  0.245557  0.262987 
 0.241246  0.348668  0.215254  0.194832 
 0.296983  0.231313  0.135609  0.336094 
 0.077206  0.271882  0.511760  0.139152 
 0.096859  0.326813  0.549460  0.026868 
 0.130260  0.473718  0.277292  0.118731 
 0.014629  0.945686  0.015538  0.024148 
 0.007803  0.002818  0.982868  0.006511 
 0.068819  0.443285  0.319197  0.168699 
 0.006563  0.957449  0.022254  0.013734 
 0.319016  0.300986  0.243987  0.136012 
 0.088501  0.151926  0.187291  0.572282 
 0.168011  0.412305  0.197056  0.222629 
 0.103320  0.086058  0.455398  0.355224 
 0.169775  0.233757  0.110389  0.486079 
 0.181715  0.459557  0.218544  0.140184 
 0.171671  0.374772  0.240889  0.212667 

MOTIF MA0864.1_E2F2_UT_Jurkats_KAT2B_v1_a27_KAT3 
letter-probability matrix: alength= 4 w= 20 nsites= 100 E= 0
 0.181171  0.277556  0.322410  0.218862 
 0.237969  0.292912  0.351513  0.117605 
 0.228163  0.217323  0.263017  0.291497 
 0.302900  0.243572  0.329186  0.124341 
 0.366398  0.162311  0.216815  0.254475 
 0.322732  0.296766  0.151421  0.229081 
 0.223958  0.208908  0.361946  0.205188 
 0.283181  0.164213  0.472384  0.080223 
 0.138343  0.444502  0.272608  0.144546 
 0.021586  0.933617  0.014505  0.030292 
 0.013820  0.002730  0.973362  0.010088 
 0.090329  0.363551  0.398803  0.147317 
 0.017893  0.915603  0.022215  0.044289 
 0.336983  0.304390  0.301464  0.057163 
 0.112421  0.185669  0.132453  0.569457 
 0.222974  0.302889  0.144868  0.329270 
 0.237733  0.122687  0.172838  0.466742 
 0.110577  0.106364  0.182077  0.600983 
 0.365595  0.226542  0.242808  0.165055 
 0.198391  0.345349  0.264055  0.192206 

MOTIF MA0864.1_E2F2_UT_Jurkats_KAT2B_v1_a23_KAT5 
letter-probability matrix: alength= 4 w= 20 nsites= 100 E= 0
 0.314077  0.159685  0.313260  0.212978 
 0.215023  0.221586  0.401029  0.162362 
 0.408971  0.139780  0.285127  0.166121 
 0.251399  0.447642  0.118481  0.182479 
 0.568843  0.107458  0.136937  0.186761 
 0.558648  0.163898  0.183685  0.093768 
 0.224883  0.154017  0.469055  0.152045 
 0.125384  0.099498  0.767590  0.007528 
 0.176468  0.185964  0.557064  0.080504 
 0.009828  0.980300  0.004055  0.005818 
 0.005769  0.001163  0.988623  0.004444 
 0.108702  0.649577  0.148517  0.093204 
 0.004192  0.974332  0.004973  0.016504 
 0.482395  0.174237  0.196097  0.147271 
 0.032938  0.098806  0.046849  0.821407 
 0.120685  0.217759  0.140605  0.520951 
 0.124666  0.058914  0.333319  0.483101 
 0.072156  0.069447  0.064390  0.794007 
 0.218694  0.154741  0.419086  0.207479 
 0.244740  0.166994  0.344861  0.243405 

MOTIF MA0864.1_E2F2_UT_Jurkats_MOZ_v1_a19_KAT2 
letter-probability matrix: alength= 4 w= 20 nsites= 100 E= 0
 0.294479  0.250757  0.249561  0.205203 
 0.149160  0.368074  0.207493  0.275273 
 0.608368  0.128185  0.100279  0.163168 
 0.590081  0.159407  0.096255  0.154258 
 0.409575  0.175508  0.244299  0.170619 
 0.607742  0.108057  0.205776  0.078424 
 0.168938  0.166388  0.179407  0.485267 
 0.015464  0.015487  0.963256  0.005794 
 0.148234  0.245629  0.521694  0.084442 
 0.000113  0.999844  0.000012  0.000030 
 0.000019  0.000001  0.999959  0.000021 
 0.029491  0.777597  0.118222  0.074690 
 0.000101  0.998406  0.000442  0.001051 
 0.733326  0.065575  0.140602  0.060497 
 0.021968  0.033322  0.050126  0.894584 
 0.149803  0.318406  0.071673  0.460118 
 0.069037  0.035884  0.049798  0.845281 
 0.045681  0.026676  0.021321  0.906321 
 0.155294  0.149746  0.553075  0.141885 
 0.249616  0.186536  0.236338  0.327510 

MOTIF MA0864.1_E2F2_UT_Jurkats_MOZ_v1_a28_KAT4 
letter-probability matrix: alength= 4 w= 20 nsites= 100 E= 0
 0.277792  0.224448  0.279563  0.218197 
 0.193921  0.412741  0.213225  0.180112 
 0.513704  0.144937  0.156600  0.184760 
 0.464181  0.140348  0.158428  0.237043 
 0.388198  0.238834  0.193961  0.179007 
 0.515535  0.143396  0.238925  0.102144 
 0.196157  0.239160  0.206899  0.357784 
 0.055162  0.025689  0.908389  0.010760 
 0.160500  0.330947  0.407113  0.101440 
 0.000432  0.999333  0.000060  0.000176 
 0.000065  0.000006  0.999850  0.000079 
 0.030716  0.708993  0.188625  0.071666 
 0.000169  0.997600  0.000776  0.001455 
 0.689428  0.111864  0.132059  0.066649 
 0.018744  0.064277  0.040844  0.876135 
 0.090625  0.287338  0.096364  0.525673 
 0.079563  0.043076  0.056831  0.820529 
 0.038333  0.043479  0.039819  0.878369 
 0.117463  0.124055  0.498924  0.259558 
 0.213974  0.258728  0.240290  0.287007 

MOTIF MA0865.1_E2F8_45mT_Jurkats_CBP_v1_a19_KAT2 
letter-probability matrix: alength= 4 w= 16 nsites= 100 E= 0
 0.261624  0.334353  0.111325  0.292697 
 0.941630  0.005505  0.040143  0.012723 
 0.010475  0.922709  0.008428  0.058389 
 0.070176  0.051144  0.107606  0.771073 
 0.046513  0.041854  0.018378  0.893255 
 0.013181  0.238808  0.009375  0.738636 
 0.171268  0.766701  0.048012  0.014020 
 0.000550  0.008133  0.723301  0.268016 
 0.077845  0.586067  0.286824  0.049265 
 0.098183  0.051353  0.562619  0.287845 
 0.612655  0.099626  0.218173  0.069546 
 0.124492  0.309439  0.226085  0.339984 
 0.095597  0.422210  0.366245  0.115949 
 0.075963  0.459843  0.111030  0.353164 
 0.199974  0.184607  0.350217  0.265202 
 0.184296  0.278188  0.181608  0.355909 

MOTIF MA0865.1_E2F8_45mT_Jurkats_CBP_v1_a27_KAT3 
letter-probability matrix: alength= 4 w= 16 nsites= 100 E= 0
 0.064017  0.695665  0.105217  0.135101 
 0.718891  0.011342  0.256431  0.013336 
 0.017704  0.601003  0.003487  0.377806 
 0.009502  0.027324  0.090368  0.872807 
 0.017045  0.012269  0.007702  0.962984 
 0.009096  0.795297  0.005545  0.190062 
 0.075480  0.903499  0.016696  0.004324 
 0.000691  0.043454  0.717577  0.238278 
 0.083111  0.192155  0.694583  0.030150 
 0.040445  0.220910  0.149709  0.588935 
 0.390730  0.327006  0.222263  0.060002 
 0.395349  0.313098  0.047048  0.244504 
 0.266586  0.463882  0.197947  0.071585 
 0.333236  0.204620  0.251710  0.210434 
 0.136703  0.549169  0.156197  0.157930 
 0.084977  0.171556  0.632726  0.110741 

MOTIF MA0865.1_E2F8_45mT_Jurkats_CBP_v1_a23_KAT5 
letter-probability matrix: alength= 4 w= 16 nsites= 100 E= 0
 0.059234  0.578062  0.269306  0.093399 
 0.934593  0.013275  0.036347  0.015785 
 0.018675  0.856110  0.016368  0.108847 
 0.035360  0.011818  0.738197  0.214625 
 0.066537  0.035334  0.010590  0.887540 
 0.013739  0.621674  0.007404  0.357183 
 0.779003  0.206651  0.008602  0.005744 
 0.000057  0.002840  0.849929  0.147173 
 0.017975  0.293378  0.668665  0.019982 
 0.026879  0.062320  0.678875  0.231927 
 0.632330  0.167332  0.163654  0.036684 
 0.342917  0.272184  0.121479  0.263420 
 0.122854  0.582119  0.237149  0.057878 
 0.181061  0.400652  0.239769  0.178519 
 0.240529  0.340846  0.104177  0.314449 
 0.238597  0.149562  0.261486  0.350355 

MOTIF MA0865.1_E2F8_45mT_Jurkats_KAT2B_v1_a16_KAT1 
letter-probability matrix: alength= 4 w= 16 nsites= 100 E= 0
 0.126744  0.547700  0.105514  0.220042 
 0.409507  0.236232  0.132777  0.221485 
 0.091644  0.619530  0.086027  0.202798 
 0.151900  0.039127  0.774168  0.034805 
 0.412557  0.295375  0.145506  0.146562 
 0.080122  0.222951  0.013733  0.683193 
 0.653466  0.200680  0.008197  0.137658 
 0.037033  0.015975  0.897888  0.049105 
 0.042479  0.950870  0.004551  0.002100 
 0.061998  0.002164  0.640639  0.295200 
 0.758783  0.007520  0.122673  0.111023 
 0.070902  0.068040  0.039530  0.821527 
 0.098011  0.556073  0.297676  0.048241 
 0.097000  0.334440  0.337621  0.230938 
 0.038949  0.089363  0.800531  0.071156 
 0.153402  0.084403  0.674154  0.088041 

MOTIF MA0865.1_E2F8_45mT_Jurkats_KAT2B_v1_a27_KAT3 
letter-probability matrix: alength= 4 w= 16 nsites= 100 E= 0
 0.025284  0.742204  0.023201  0.209311 
 0.908577  0.001110  0.089724  0.000588 
 0.000299  0.922393  0.000374  0.076934 
 0.027064  0.006069  0.098211  0.868655 
 0.027719  0.042483  0.024373  0.905424 
 0.000053  0.015903  0.000215  0.983829 
 0.146354  0.816647  0.000941  0.036058 
 0.003395  0.002281  0.172656  0.821669 
 0.044725  0.948427  0.003197  0.003652 
 0.117446  0.001067  0.286763  0.594724 
 0.767597  0.005074  0.132311  0.095019 
 0.015463  0.172150  0.520702  0.291684 
 0.024961  0.276643  0.660396  0.038000 
 0.057891  0.708368  0.148555  0.085186 
 0.022046  0.301976  0.435585  0.240393 
 0.134547  0.402814  0.220251  0.242387 

MOTIF MA0865.1_E2F8_45mT_Jurkats_KAT2B_v1_a23_KAT5 
letter-probability matrix: alength= 4 w= 16 nsites= 100 E= 0
 0.033938  0.661432  0.068399  0.236231 
 0.803055  0.030327  0.051878  0.114741 
 0.013946  0.961282  0.007176  0.017595 
 0.295986  0.048350  0.588754  0.066910 
 0.139700  0.377050  0.369219  0.114031 
 0.000826  0.006143  0.000697  0.992334 
 0.609595  0.114725  0.008968  0.266712 
 0.000122  0.000026  0.421025  0.578827 
 0.035822  0.959904  0.002239  0.002035 
 0.027710  0.000169  0.421646  0.550475 
 0.780350  0.003004  0.140954  0.075692 
 0.020495  0.258236  0.206607  0.514662 
 0.022898  0.284005  0.606877  0.086221 
 0.040743  0.607052  0.282971  0.069233 
 0.046074  0.194141  0.684611  0.075174 
 0.113942  0.339258  0.275402  0.271398 

MOTIF MA0865.1_E2F8_45mT_Jurkats_MOF_v1_a27_KAT3 
letter-probability matrix: alength= 4 w= 16 nsites= 100 E= 0
 0.027038  0.730053  0.122933  0.119975 
 0.988383  0.000115  0.011101  0.000401 
 0.005527  0.516863  0.008995  0.468615 
 0.005981  0.013472  0.009184  0.971363 
 0.005971  0.005001  0.003011  0.986017 
 0.004786  0.695683  0.002174  0.297357 
 0.038054  0.954149  0.005371  0.002426 
 0.000192  0.012850  0.787729  0.199229 
 0.078730  0.398008  0.499884  0.023378 
 0.035247  0.196341  0.368687  0.399725 
 0.161616  0.372755  0.277049  0.188581 
 0.366622  0.272065  0.223359  0.137954 
 0.279577  0.416593  0.194048  0.109782 
 0.279952  0.331034  0.332095  0.056918 
 0.102807  0.610356  0.132474  0.154362 
 0.164072  0.182431  0.599212  0.054285 

MOTIF MA0865.1_E2F8_45mT_Jurkats_MOF_v1_a23_KAT5 
letter-probability matrix: alength= 4 w= 16 nsites= 100 E= 0
 0.106690  0.674950  0.069853  0.148507 
 0.876467  0.027580  0.063341  0.032612 
 0.022226  0.787164  0.007173  0.183437 
 0.022764  0.018471  0.068691  0.890075 
 0.031124  0.169364  0.015760  0.783752 
 0.006796  0.877565  0.004793  0.110846 
 0.138295  0.788665  0.064533  0.008507 
 0.000038  0.002172  0.967575  0.030215 
 0.110084  0.143877  0.723493  0.022546 
 0.026891  0.099524  0.511256  0.362329 
 0.120311  0.675178  0.126439  0.078072 
 0.346588  0.076483  0.208806  0.368123 
 0.359872  0.305242  0.220271  0.114615 
 0.351080  0.250198  0.325629  0.073093 
 0.268772  0.260686  0.202771  0.267771 
 0.134040  0.201616  0.411080  0.253263 

MOTIF MA0865.1_E2F8_UT_Jurkats_CBP_v1_a19_KAT2 
letter-probability matrix: alength= 4 w= 16 nsites= 100 E= 0
 0.031422  0.400831  0.024337  0.543409 
 0.984382  0.000493  0.014103  0.001022 
 0.001663  0.887653  0.003192  0.107492 
 0.014621  0.035159  0.154127  0.796093 
 0.014000  0.012800  0.003885  0.969315 
 0.011666  0.663275  0.004881  0.320178 
 0.166028  0.791613  0.035178  0.007180 
 0.000102  0.003440  0.829095  0.167363 
 0.112033  0.304550  0.560253  0.023164 
 0.079842  0.097857  0.482482  0.339820 
 0.229591  0.179078  0.483342  0.107989 
 0.231577  0.246167  0.082008  0.440249 
 0.103134  0.727891  0.150547  0.018427 
 0.142975  0.652563  0.078095  0.126368 
 0.174529  0.296347  0.340123  0.189001 
 0.181011  0.521295  0.232327  0.065367 

MOTIF MA0865.1_E2F8_UT_Jurkats_CBP_v1_a27_KAT3 
letter-probability matrix: alength= 4 w= 16 nsites= 100 E= 0
 0.091710  0.426915  0.146715  0.334660 
 0.943204  0.005093  0.040881  0.010822 
 0.057368  0.595944  0.021052  0.325636 
 0.071761  0.032293  0.111367  0.784578 
 0.018489  0.041057  0.023509  0.916945 
 0.035214  0.528420  0.029230  0.407137 
 0.124887  0.781693  0.051871  0.041549 
 0.000425  0.007355  0.688926  0.303293 
 0.059719  0.593604  0.332893  0.013784 
 0.012409  0.061238  0.589837  0.336515 
 0.205677  0.278944  0.348075  0.167305 
 0.189712  0.399068  0.064658  0.346563 
 0.152653  0.636168  0.107590  0.103589 
 0.164393  0.289061  0.287073  0.259472 
 0.267228  0.297531  0.201831  0.233410 
 0.126112  0.306581  0.259644  0.307662 

MOTIF MA0865.1_E2F8_UT_Jurkats_CBP_v1_a23_KAT5 
letter-probability matrix: alength= 4 w= 16 nsites= 100 E= 0
 0.063280  0.452064  0.233393  0.251262 
 0.981032  0.004454  0.013410  0.001104 
 0.028760  0.763381  0.006602  0.201256 
 0.007142  0.008671  0.501913  0.482274 
 0.012594  0.028936  0.006464  0.952006 
 0.005239  0.926819  0.009259  0.058683 
 0.787481  0.174524  0.035859  0.002137 
 0.000030  0.002831  0.890120  0.107019 
 0.018000  0.546066  0.432964  0.002970 
 0.042907  0.073321  0.784298  0.099474 
 0.550891  0.259724  0.125207  0.064177 
 0.741199  0.050996  0.030932  0.176873 
 0.055246  0.935375  0.002821  0.006557 
 0.078703  0.871525  0.034885  0.014887 
 0.116520  0.503044  0.232066  0.148370 
 0.090746  0.144530  0.608374  0.156350 

MOTIF MA0865.1_E2F8_UT_Jurkats_KAT2B_v1_a27_KAT3 
letter-probability matrix: alength= 4 w= 16 nsites= 100 E= 0
 0.026774  0.645479  0.015869  0.311877 
 0.981393  0.000423  0.018009  0.000175 
 0.000225  0.943324  0.000583  0.055868 
 0.012545  0.005296  0.050975  0.931184 
 0.018620  0.018720  0.030376  0.932284 
 0.001238  0.143781  0.000947  0.854034 
 0.025908  0.956319  0.003925  0.013849 
 0.000669  0.002748  0.548441  0.448142 
 0.032784  0.942520  0.013909  0.010787 
 0.017874  0.001394  0.203135  0.777597 
 0.639320  0.014030  0.108223  0.238427 
 0.068060  0.294333  0.402599  0.235008 
 0.077646  0.240191  0.549695  0.132467 
 0.069904  0.539646  0.212919  0.177531 
 0.129072  0.253217  0.504137  0.113573 
 0.087685  0.558267  0.225560  0.128489 

MOTIF MA0865.1_E2F8_UT_Jurkats_KAT2B_v1_a23_KAT5 
letter-probability matrix: alength= 4 w= 16 nsites= 100 E= 0
 0.015553  0.799707  0.028164  0.156575 
 0.952432  0.002862  0.015097  0.029609 
 0.013274  0.948992  0.004027  0.033707 
 0.100211  0.019704  0.704927  0.175157 
 0.198370  0.177241  0.192132  0.432258 
 0.022492  0.243904  0.015489  0.718116 
 0.592330  0.319588  0.013262  0.074820 
 0.000032  0.000075  0.678514  0.321378 
 0.009636  0.973049  0.012891  0.004424 
 0.021581  0.000441  0.270960  0.707018 
 0.725936  0.029799  0.087847  0.156417 
 0.043090  0.198131  0.287543  0.471235 
 0.058926  0.636262  0.242957  0.061855 
 0.077063  0.475395  0.368185  0.079358 
 0.033301  0.408824  0.498926  0.058949 
 0.186115  0.259306  0.483874  0.070704 

MOTIF MA0865.1_E2F8_UT_Jurkats_MOF_v1_a27_KAT3 
letter-probability matrix: alength= 4 w= 16 nsites= 100 E= 0
 0.063510  0.468976  0.355111  0.112403 
 0.957013  0.003808  0.034544  0.004636 
 0.032913  0.630339  0.022419  0.314330 
 0.075846  0.059183  0.129948  0.735023 
 0.035899  0.028296  0.030349  0.905456 
 0.034819  0.600937  0.018452  0.345791 
 0.049563  0.852441  0.062338  0.035658 
 0.000101  0.003784  0.915110  0.081006 
 0.098390  0.538605  0.329690  0.033315 
 0.041173  0.042772  0.583904  0.332152 
 0.388456  0.236458  0.134953  0.240134 
 0.307527  0.166823  0.179221  0.346429 
 0.138876  0.114473  0.434918  0.311733 
 0.189914  0.340981  0.373728  0.095377 
 0.060341  0.363270  0.325330  0.251059 
 0.053013  0.336875  0.291649  0.318462 

MOTIF MA0865.1_E2F8_UT_Jurkats_MOF_v1_a23_KAT5 
letter-probability matrix: alength= 4 w= 16 nsites= 100 E= 0
 0.053460  0.729903  0.151446  0.065192 
 0.958015  0.004398  0.033665  0.003923 
 0.014976  0.701081  0.019014  0.264929 
 0.010864  0.049998  0.039824  0.899315 
 0.012752  0.008105  0.015717  0.963426 
 0.004769  0.915323  0.016072  0.063837 
 0.026075  0.945715  0.022580  0.005630 
 0.000027  0.001846  0.958629  0.039497 
 0.015114  0.098282  0.870692  0.015913 
 0.022455  0.239009  0.376698  0.361838 
 0.072474  0.751709  0.157237  0.018580 
 0.477977  0.040244  0.025847  0.455931 
 0.397440  0.345244  0.135094  0.122223 
 0.286632  0.553157  0.086328  0.073882 
 0.052732  0.356509  0.062353  0.528407 
 0.189003  0.196719  0.514083  0.100195 

MOTIF MA0866.1_SOX21_45mT_Jurkats_KAT2B_v1_a16_KAT1 
letter-probability matrix: alength= 4 w= 19 nsites= 100 E= 0
 0.053874  0.023184  0.915957  0.006985 
 0.572494  0.387234  0.016340  0.023932 
 0.848740  0.054124  0.088613  0.008523 
 0.980543  0.004280  0.008435  0.006742 
 0.003602  0.959393  0.033626  0.003379 
 0.981192  0.007694  0.005973  0.005141 
 0.976994  0.005884  0.010244  0.006878 
 0.833158  0.012287  0.002242  0.152313 
 0.199999  0.016559  0.689534  0.093908 
 0.333043  0.105999  0.240778  0.320180 
 0.354091  0.051221  0.566268  0.028420 
 0.283646  0.119031  0.346703  0.250619 
 0.018376  0.150038  0.039066  0.792520 
 0.117519  0.252533  0.439136  0.190811 
 0.553517  0.207755  0.212594  0.026133 
 0.335391  0.182863  0.069449  0.412297 
 0.216433  0.243566  0.245764  0.294237 
 0.001905  0.985095  0.006571  0.006429 
 0.000296  0.997772  0.001182  0.000750 

MOTIF MA0866.1_SOX21_45mT_Jurkats_KAT2B_v1_a27_KAT3 
letter-probability matrix: alength= 4 w= 19 nsites= 100 E= 0
 0.244455  0.477340  0.173745  0.104460 
 0.602041  0.319275  0.048109  0.030575 
 0.961183  0.015772  0.016657  0.006387 
 0.994107  0.003627  0.000833  0.001433 
 0.001210  0.991526  0.001508  0.005756 
 0.994822  0.001444  0.001769  0.001964 
 0.992918  0.002125  0.002715  0.002241 
 0.062902  0.006595  0.003627  0.926875 
 0.065888  0.002453  0.835686  0.095973 
 0.073248  0.052483  0.321462  0.552807 
 0.744549  0.023283  0.080891  0.151277 
 0.891084  0.054071  0.034876  0.019969 
 0.004243  0.006809  0.086400  0.902548 
 0.010130  0.031782  0.188560  0.769528 
 0.129929  0.020344  0.806851  0.042875 
 0.025148  0.021596  0.048931  0.904325 
 0.036681  0.052317  0.037874  0.873128 
 0.008077  0.939923  0.048401  0.003599 
 0.004788  0.977656  0.002556  0.015000 

MOTIF MA0866.1_SOX21_45mT_Jurkats_KAT2B_v1_a23_KAT5 
letter-probability matrix: alength= 4 w= 19 nsites= 100 E= 0
 0.296621  0.476491  0.175973  0.050915 
 0.630092  0.243667  0.112438  0.013803 
 0.972443  0.005796  0.020248  0.001513 
 0.998741  0.000452  0.000382  0.000425 
 0.000605  0.997301  0.001551  0.000544 
 0.997035  0.001480  0.000728  0.000757 
 0.998100  0.000785  0.000629  0.000485 
 0.214249  0.004505  0.001838  0.779408 
 0.098774  0.000979  0.849242  0.051006 
 0.071446  0.093727  0.675422  0.159404 
 0.388180  0.048926  0.310900  0.251994 
 0.756033  0.143312  0.065054  0.035601 
 0.003760  0.022031  0.073744  0.900465 
 0.017402  0.040997  0.243997  0.697605 
 0.131280  0.038570  0.760463  0.069688 
 0.048605  0.048532  0.065575  0.837289 
 0.029512  0.138476  0.060756  0.771256 
 0.003426  0.928559  0.062801  0.005214 
 0.010164  0.913186  0.031114  0.045536 

MOTIF MA0866.1_SOX21_45mT_Jurkats_TIP60_v1_a19_KAT2 
letter-probability matrix: alength= 4 w= 19 nsites= 100 E= 0
 0.108544  0.740128  0.085114  0.066213 
 0.394942  0.291218  0.272891  0.040949 
 0.979078  0.008416  0.011423  0.001083 
 0.999151  0.000247  0.000246  0.000356 
 0.000182  0.998976  0.000417  0.000425 
 0.999371  0.000172  0.000287  0.000169 
 0.998840  0.000449  0.000388  0.000323 
 0.085521  0.001492  0.000368  0.912620 
 0.033573  0.001817  0.905360  0.059250 
 0.107221  0.076105  0.627272  0.189403 
 0.251363  0.229905  0.089594  0.429138 
 0.574333  0.140018  0.237748  0.047902 
 0.018549  0.025104  0.412458  0.543889 
 0.052338  0.090969  0.036347  0.820346 
 0.048457  0.042724  0.858034  0.050786 
 0.041742  0.047284  0.040295  0.870679 
 0.029753  0.246004  0.096481  0.627762 
 0.033186  0.756964  0.188114  0.021737 
 0.041537  0.780320  0.033782  0.144362 

MOTIF MA0866.1_SOX21_45mT_Jurkats_TIP60_v1_a28_KAT4 
letter-probability matrix: alength= 4 w= 19 nsites= 100 E= 0
 0.204077  0.569386  0.119837  0.106699 
 0.344502  0.361726  0.206727  0.087044 
 0.931602  0.025527  0.038852  0.004019 
 0.997510  0.000568  0.000632  0.001290 
 0.000503  0.996146  0.001718  0.001634 
 0.997853  0.000595  0.000915  0.000636 
 0.996121  0.001585  0.001214  0.001080 
 0.221674  0.004458  0.001212  0.772656 
 0.093281  0.005757  0.761504  0.139458 
 0.159203  0.116153  0.475559  0.249085 
 0.301262  0.253576  0.110371  0.334792 
 0.466302  0.189999  0.250751  0.092948 
 0.027794  0.037915  0.296310  0.637981 
 0.102602  0.143364  0.076838  0.677195 
 0.080984  0.083162  0.711693  0.124160 
 0.070270  0.085274  0.095827  0.748629 
 0.054792  0.332859  0.144997  0.467352 
 0.082395  0.602990  0.228822  0.085793 
 0.094327  0.694056  0.066445  0.145172 

MOTIF MA0866.1_SOX21_UT_Jurkats_KAT2B_v1_a16_KAT1 
letter-probability matrix: alength= 4 w= 19 nsites= 100 E= 0
 0.485762  0.164038  0.226907  0.123293 
 0.694798  0.245191  0.035753  0.024258 
 0.838580  0.029651  0.114056  0.017713 
 0.988577  0.003162  0.006183  0.002078 
 0.004248  0.984367  0.007250  0.004134 
 0.986664  0.002812  0.003349  0.007174 
 0.989762  0.003157  0.004098  0.002984 
 0.642741  0.011157  0.004401  0.341700 
 0.218399  0.005060  0.521499  0.255042 
 0.199751  0.142613  0.284190  0.373446 
 0.433182  0.110264  0.322571  0.133983 
 0.435309  0.130930  0.265954  0.167807 
 0.029005  0.192565  0.137346  0.641085 
 0.046471  0.147692  0.472551  0.333285 
 0.420372  0.045795  0.419829  0.114004 
 0.127754  0.191882  0.177540  0.502824 
 0.101613  0.082059  0.311466  0.504862 
 0.029738  0.878530  0.072158  0.019575 
 0.002051  0.992226  0.001653  0.004070 

MOTIF MA0866.1_SOX21_UT_Jurkats_KAT2B_v1_a27_KAT3 
letter-probability matrix: alength= 4 w= 19 nsites= 100 E= 0
 0.176721  0.583373  0.078078  0.161828 
 0.425569  0.363448  0.114154  0.096829 
 0.977211  0.005126  0.015092  0.002571 
 0.997699  0.000680  0.000923  0.000699 
 0.000833  0.995922  0.001287  0.001959 
 0.997337  0.000719  0.001080  0.000864 
 0.995584  0.000885  0.001840  0.001691 
 0.118094  0.005453  0.001474  0.874980 
 0.068847  0.001779  0.854199  0.075175 
 0.132842  0.109535  0.376454  0.381170 
 0.296764  0.059092  0.189532  0.454612 
 0.844469  0.081391  0.053306  0.020834 
 0.014212  0.013214  0.334649  0.637924 
 0.046609  0.026847  0.064573  0.861971 
 0.055027  0.017681  0.861937  0.065354 
 0.034932  0.025272  0.024228  0.915568 
 0.049895  0.135794  0.040935  0.773377 
 0.019859  0.811821  0.149782  0.018537 
 0.017336  0.888407  0.015961  0.078296 

MOTIF MA0866.1_SOX21_UT_Jurkats_KAT2B_v1_a23_KAT5 
letter-probability matrix: alength= 4 w= 19 nsites= 100 E= 0
 0.384215  0.294138  0.202728  0.118920 
 0.502109  0.359608  0.096145  0.042138 
 0.857890  0.031023  0.101059  0.010028 
 0.995003  0.001308  0.001879  0.001811 
 0.002443  0.988470  0.005392  0.003696 
 0.991188  0.003882  0.002324  0.002606 
 0.989388  0.004325  0.004053  0.002235 
 0.455993  0.024112  0.002991  0.516904 
 0.141861  0.005224  0.686086  0.166829 
 0.185153  0.159315  0.370982  0.284550 
 0.415674  0.075408  0.336871  0.172048 
 0.459766  0.265747  0.139649  0.134838 
 0.031185  0.092533  0.110304  0.765978 
 0.073522  0.125141  0.396204  0.405133 
 0.328901  0.081050  0.434369  0.155681 
 0.092202  0.140421  0.181930  0.585447 
 0.107420  0.279346  0.110552  0.502681 
 0.015229  0.906989  0.062380  0.015402 
 0.022722  0.839884  0.056235  0.081159 

MOTIF MA0866.1_SOX21_UT_Jurkats_TIP60_v1_a19_KAT2 
letter-probability matrix: alength= 4 w= 19 nsites= 100 E= 0
 0.112100  0.755228  0.071699  0.060973 
 0.450908  0.226179  0.282339  0.040573 
 0.988191  0.004050  0.007195  0.000563 
 0.999698  0.000088  0.000097  0.000117 
 0.000056  0.999483  0.000221  0.000240 
 0.999736  0.000062  0.000126  0.000075 
 0.999435  0.000160  0.000197  0.000208 
 0.083601  0.001157  0.000178  0.915065 
 0.030323  0.000970  0.925529  0.043178 
 0.100713  0.062904  0.654714  0.181669 
 0.218861  0.189720  0.095577  0.495841 
 0.636489  0.091913  0.222091  0.049507 
 0.025088  0.033119  0.570046  0.371747 
 0.026450  0.059498  0.045525  0.868527 
 0.032180  0.027592  0.894641  0.045587 
 0.039261  0.031508  0.046976  0.882255 
 0.027093  0.161206  0.090662  0.721038 
 0.037631  0.727025  0.221534  0.013810 
 0.056155  0.700622  0.047694  0.195530 

MOTIF MA0866.1_SOX21_UT_Jurkats_TIP60_v1_a28_KAT4 
letter-probability matrix: alength= 4 w= 19 nsites= 100 E= 0
 0.178165  0.544113  0.173946  0.103776 
 0.332444  0.315442  0.255167  0.096947 
 0.929531  0.025066  0.041134  0.004268 
 0.997616  0.000545  0.000700  0.001140 
 0.000428  0.996654  0.001606  0.001312 
 0.998284  0.000499  0.000734  0.000482 
 0.996730  0.001167  0.001092  0.001011 
 0.250807  0.005344  0.001103  0.742746 
 0.092179  0.005005  0.767462  0.135354 
 0.144296  0.136070  0.443239  0.276396 
 0.274357  0.217154  0.166340  0.342148 
 0.453352  0.149810  0.318343  0.078495 
 0.040325  0.047567  0.379802  0.532306 
 0.093480  0.149380  0.097757  0.659383 
 0.085867  0.081235  0.702507  0.130392 
 0.082924  0.096060  0.095763  0.725253 
 0.061446  0.289891  0.137101  0.511562 
 0.073650  0.620546  0.230917  0.074888 
 0.099460  0.607831  0.100982  0.191727 

MOTIF MA0867.1_SOX4_45mT_Jurkats_KAT2B_v1_a16_KAT1 
letter-probability matrix: alength= 4 w= 20 nsites= 100 E= 0
 0.183333  0.142264  0.474515  0.199888 
 0.151703  0.228430  0.253421  0.366445 
 0.089420  0.330227  0.468414  0.111939 
 0.985003  0.004862  0.005304  0.004830 
 0.983768  0.008561  0.004258  0.003413 
 0.004225  0.985002  0.006991  0.003781 
 0.989680  0.002807  0.004234  0.003279 
 0.963572  0.003127  0.018141  0.015160 
 0.005540  0.005279  0.004704  0.984477 
 0.034799  0.004606  0.017529  0.943066 
 0.130571  0.142475  0.404355  0.322600 
 0.010093  0.959247  0.011104  0.019557 
 0.958790  0.011836  0.016468  0.012907 
 0.003921  0.005693  0.775967  0.214420 
 0.010140  0.007727  0.010345  0.971788 
 0.003859  0.006882  0.985315  0.003944 
 0.009259  0.006560  0.010065  0.974117 
 0.005984  0.094813  0.005913  0.893291 
 0.095457  0.315322  0.470578  0.118644 
 0.038834  0.899483  0.025942  0.035740 

MOTIF MA0867.1_SOX4_45mT_Jurkats_KAT2B_v1_a27_KAT3 
letter-probability matrix: alength= 4 w= 20 nsites= 100 E= 0
 0.230463  0.201232  0.240768  0.327537 
 0.283798  0.315153  0.203214  0.197834 
 0.184010  0.489784  0.200924  0.125282 
 0.976526  0.010833  0.008427  0.004215 
 0.992389  0.003208  0.002508  0.001895 
 0.002216  0.992644  0.002330  0.002811 
 0.991345  0.003040  0.002063  0.003552 
 0.925783  0.012801  0.032125  0.029290 
 0.003413  0.001612  0.001664  0.993311 
 0.039661  0.003376  0.028476  0.928486 
 0.268004  0.093970  0.148946  0.489080 
 0.006432  0.944749  0.012200  0.036619 
 0.963832  0.013047  0.008468  0.014653 
 0.001357  0.003674  0.484106  0.510863 
 0.005932  0.004793  0.010506  0.978770 
 0.004317  0.005614  0.984229  0.005841 
 0.005211  0.004815  0.008181  0.981793 
 0.011568  0.052186  0.009472  0.926774 
 0.320970  0.373672  0.228903  0.076455 
 0.199291  0.611192  0.090940  0.098576 

MOTIF MA0867.1_SOX4_45mT_Jurkats_KAT2B_v1_a23_KAT5 
letter-probability matrix: alength= 4 w= 20 nsites= 100 E= 0
 0.203399  0.383054  0.211647  0.201900 
 0.191244  0.433240  0.223861  0.151654 
 0.120504  0.414405  0.294044  0.171047 
 0.974071  0.012726  0.007700  0.005503 
 0.989625  0.006199  0.002469  0.001708 
 0.006591  0.983911  0.005950  0.003548 
 0.985788  0.004701  0.004832  0.004679 
 0.965153  0.005647  0.019193  0.010007 
 0.010751  0.007157  0.005651  0.976441 
 0.057945  0.007892  0.044031  0.890133 
 0.129473  0.244325  0.234881  0.391321 
 0.028462  0.917101  0.024774  0.029664 
 0.939768  0.015216  0.024590  0.020426 
 0.006922  0.006601  0.466152  0.520324 
 0.013134  0.014312  0.018942  0.953613 
 0.014072  0.017327  0.958432  0.010169 
 0.014329  0.013274  0.012957  0.959441 
 0.018282  0.096703  0.019043  0.865972 
 0.154758  0.485540  0.214863  0.144838 
 0.146410  0.656144  0.110159  0.087286 

MOTIF MA0867.1_SOX4_45mT_Jurkats_TIP60_v1_a19_KAT2 
letter-probability matrix: alength= 4 w= 20 nsites= 100 E= 0
 0.272330  0.237758  0.223328  0.266584 
 0.174961  0.404048  0.157177  0.263814 
 0.143930  0.312389  0.428224  0.115457 
 0.998316  0.000875  0.000589  0.000220 
 0.999924  0.000025  0.000020  0.000030 
 0.000022  0.999920  0.000033  0.000025 
 0.999922  0.000026  0.000027  0.000025 
 0.989479  0.000428  0.006839  0.003255 
 0.000935  0.000078  0.000066  0.998921 
 0.006181  0.000149  0.030888  0.962782 
 0.162359  0.161075  0.442568  0.233997 
 0.013484  0.979449  0.003037  0.004030 
 0.996318  0.001299  0.000768  0.001615 
 0.000631  0.000326  0.548740  0.450303 
 0.000323  0.001757  0.000441  0.997480 
 0.000424  0.000444  0.998710  0.000423 
 0.001098  0.000774  0.002097  0.996032 
 0.004812  0.052731  0.007816  0.934641 
 0.244131  0.400038  0.225928  0.129903 
 0.250792  0.543680  0.088540  0.116988 

MOTIF MA0867.1_SOX4_45mT_Jurkats_TIP60_v1_a28_KAT4 
letter-probability matrix: alength= 4 w= 20 nsites= 100 E= 0
 0.282499  0.262825  0.233318  0.221358 
 0.183334  0.334026  0.221864  0.260776 
 0.162498  0.300588  0.345419  0.191495 
 0.990489  0.006338  0.002167  0.001006 
 0.999652  0.000139  0.000081  0.000128 
 0.000070  0.999631  0.000149  0.000150 
 0.999662  0.000101  0.000131  0.000106 
 0.967676  0.002720  0.017087  0.012517 
 0.003536  0.000335  0.000246  0.995883 
 0.023912  0.000674  0.088694  0.886719 
 0.190541  0.227987  0.334347  0.247124 
 0.032399  0.937328  0.013889  0.016383 
 0.986501  0.004729  0.002947  0.005823 
 0.002565  0.001711  0.583226  0.412498 
 0.001188  0.006701  0.001913  0.990197 
 0.001916  0.001827  0.994807  0.001450 
 0.003107  0.002354  0.005091  0.989448 
 0.013620  0.098385  0.018575  0.869420 
 0.231451  0.355337  0.259250  0.153962 
 0.235387  0.521897  0.088564  0.154152 

MOTIF MA0867.1_SOX4_UT_Jurkats_KAT2B_v1_a16_KAT1 
letter-probability matrix: alength= 4 w= 20 nsites= 100 E= 0
 0.133788  0.071209  0.187327  0.607676 
 0.242086  0.405028  0.234312  0.118574 
 0.103231  0.593881  0.157688  0.145200 
 0.990418  0.003321  0.005147  0.001114 
 0.997949  0.000950  0.000619  0.000481 
 0.001147  0.997873  0.000536  0.000444 
 0.998361  0.000620  0.000409  0.000610 
 0.977462  0.002051  0.014448  0.006039 
 0.001634  0.000716  0.000567  0.997084 
 0.048905  0.001624  0.032344  0.917127 
 0.252634  0.130362  0.184413  0.432592 
 0.008484  0.972055  0.004725  0.014736 
 0.986356  0.003707  0.003153  0.006784 
 0.000652  0.002650  0.462565  0.534133 
 0.002159  0.004279  0.004706  0.988856 
 0.002725  0.002785  0.992338  0.002152 
 0.001371  0.002504  0.002714  0.993412 
 0.011164  0.049543  0.008442  0.930852 
 0.120659  0.579098  0.119306  0.180938 
 0.218983  0.629764  0.048984  0.102268 

MOTIF MA0867.1_SOX4_UT_Jurkats_KAT2B_v1_a27_KAT3 
letter-probability matrix: alength= 4 w= 20 nsites= 100 E= 0
 0.231511  0.282013  0.177855  0.308620 
 0.293762  0.229392  0.255465  0.221380 
 0.224427  0.411182  0.156624  0.207767 
 0.974466  0.016570  0.005296  0.003668 
 0.996748  0.001166  0.001111  0.000975 
 0.001736  0.994441  0.001944  0.001879 
 0.996250  0.001198  0.001251  0.001301 
 0.879338  0.011128  0.067321  0.042213 
 0.003925  0.002090  0.001798  0.992187 
 0.051683  0.004038  0.039748  0.904531 
 0.307177  0.219662  0.150405  0.322756 
 0.013145  0.931377  0.015736  0.039742 
 0.969062  0.005997  0.010488  0.014453 
 0.003023  0.002830  0.467651  0.526495 
 0.003804  0.005495  0.005938  0.984764 
 0.007970  0.004367  0.981171  0.006491 
 0.004588  0.005873  0.005635  0.983904 
 0.028835  0.064230  0.015120  0.891815 
 0.280553  0.410416  0.181933  0.127098 
 0.190926  0.482025  0.146657  0.180393 

MOTIF MA0867.1_SOX4_UT_Jurkats_KAT2B_v1_a23_KAT5 
letter-probability matrix: alength= 4 w= 20 nsites= 100 E= 0
 0.252301  0.318196  0.204598  0.224905 
 0.242055  0.433847  0.191613  0.132486 
 0.231782  0.428098  0.222088  0.118032 
 0.959073  0.019159  0.017759  0.004009 
 0.990850  0.004410  0.002780  0.001960 
 0.003729  0.988469  0.002603  0.005199 
 0.992034  0.002948  0.002385  0.002633 
 0.932382  0.007052  0.036659  0.023906 
 0.013292  0.003625  0.003848  0.979235 
 0.110839  0.006523  0.069330  0.813308 
 0.159387  0.246411  0.180962  0.413239 
 0.052622  0.863248  0.039613  0.044517 
 0.910769  0.028916  0.030988  0.029327 
 0.005424  0.004708  0.340677  0.649190 
 0.013003  0.014648  0.030206  0.942143 
 0.019251  0.015462  0.942830  0.022457 
 0.008658  0.012555  0.022745  0.956042 
 0.030161  0.135853  0.031221  0.802766 
 0.199875  0.446524  0.172172  0.181429 
 0.218891  0.537963  0.122059  0.121087 

MOTIF MA0867.1_SOX4_UT_Jurkats_MOF_v1_a16_KAT1 
letter-probability matrix: alength= 4 w= 20 nsites= 100 E= 0
 0.475148  0.118254  0.276844  0.129754 
 0.648368  0.040236  0.130037  0.181360 
 0.038135  0.041111  0.828395  0.092359 
 0.909492  0.029437  0.050419  0.010652 
 0.838884  0.127950  0.011797  0.021369 
 0.017713  0.909816  0.058821  0.013650 
 0.482355  0.374500  0.125745  0.017399 
 0.733276  0.029511  0.107245  0.129969 
 0.122251  0.219556  0.538386  0.119807 
 0.061280  0.030096  0.455233  0.453392 
 0.108195  0.026607  0.624810  0.240387 
 0.557179  0.349977  0.063461  0.029383 
 0.782893  0.057710  0.100934  0.058463 
 0.074104  0.154431  0.404044  0.367421 
 0.025821  0.303792  0.041239  0.629148 
 0.109395  0.049908  0.619826  0.220870 
 0.213801  0.047827  0.056368  0.682005 
 0.114647  0.154681  0.030210  0.700463 
 0.163944  0.571603  0.218656  0.045797 
 0.072268  0.616878  0.145055  0.165798 

MOTIF MA0867.1_SOX4_UT_Jurkats_MOF_v1_a27_KAT3 
letter-probability matrix: alength= 4 w= 20 nsites= 100 E= 0
 0.380895  0.095792  0.297529  0.225784 
 0.296547  0.187357  0.071209  0.444887 
 0.060433  0.121497  0.703838  0.114232 
 0.928493  0.037774  0.016402  0.017332 
 0.839782  0.046694  0.039858  0.073666 
 0.040307  0.834844  0.110148  0.014701 
 0.424058  0.497935  0.057270  0.020738 
 0.800539  0.025757  0.103726  0.069977 
 0.139427  0.353707  0.446972  0.059894 
 0.032195  0.044368  0.334305  0.589133 
 0.273192  0.071874  0.549911  0.105023 
 0.885550  0.095079  0.015698  0.003674 
 0.784742  0.035625  0.073158  0.106476 
 0.026189  0.111174  0.565238  0.297399 
 0.027241  0.180093  0.053157  0.739509 
 0.112621  0.159070  0.621260  0.107049 
 0.206615  0.054773  0.091847  0.646765 
 0.178250  0.219910  0.083959  0.517882 
 0.383870  0.119920  0.346347  0.149862 
 0.171838  0.356968  0.344187  0.127006 

MOTIF MA0867.1_SOX4_UT_Jurkats_MOF_v1_a23_KAT5 
letter-probability matrix: alength= 4 w= 20 nsites= 100 E= 0
 0.269624  0.302295  0.345102  0.082980 
 0.147331  0.393975  0.266280  0.192415 
 0.154580  0.256393  0.552846  0.036181 
 0.884617  0.019015  0.025551  0.070817 
 0.927894  0.024816  0.023223  0.024068 
 0.041152  0.924475  0.016749  0.017624 
 0.729106  0.163269  0.072854  0.034771 
 0.760722  0.049839  0.035145  0.154295 
 0.293722  0.121227  0.316959  0.268093 
 0.026730  0.053753  0.133290  0.786227 
 0.075123  0.338194  0.444058  0.142625 
 0.828983  0.142194  0.019445  0.009377 
 0.777511  0.038121  0.076401  0.107967 
 0.008446  0.128273  0.528149  0.335132 
 0.015841  0.030623  0.090388  0.863148 
 0.155292  0.023513  0.804609  0.016585 
 0.092800  0.033842  0.043609  0.829749 
 0.024694  0.193144  0.037703  0.744460 
 0.275528  0.549215  0.131175  0.044082 
 0.056743  0.863929  0.031282  0.048046 

MOTIF MA0867.1_SOX4_UT_Jurkats_TIP60_v1_a19_KAT2 
letter-probability matrix: alength= 4 w= 20 nsites= 100 E= 0
 0.250680  0.240843  0.254814  0.253663 
 0.153492  0.474730  0.150648  0.221131 
 0.131191  0.301433  0.442083  0.125292 
 0.998577  0.000858  0.000368  0.000197 
 0.999951  0.000019  0.000009  0.000021 
 0.000012  0.999946  0.000024  0.000019 
 0.999959  0.000011  0.000018  0.000012 
 0.990799  0.000351  0.006147  0.002704 
 0.001035  0.000040  0.000042  0.998883 
 0.005513  0.000097  0.044380  0.950010 
 0.168812  0.129642  0.454071  0.247475 
 0.011155  0.979952  0.004808  0.004086 
 0.997530  0.000978  0.000431  0.001060 
 0.000687  0.000274  0.586420  0.412619 
 0.000246  0.001251  0.000349  0.998154 
 0.000417  0.000360  0.998844  0.000379 
 0.000796  0.000584  0.001908  0.996712 
 0.004965  0.054895  0.007663  0.932477 
 0.208092  0.399104  0.251584  0.141220 
 0.272293  0.493693  0.122126  0.111888 

MOTIF MA0867.1_SOX4_UT_Jurkats_TIP60_v1_a28_KAT4 
letter-probability matrix: alength= 4 w= 20 nsites= 100 E= 0
 0.267913  0.252830  0.255528  0.223729 
 0.198980  0.335060  0.198921  0.267040 
 0.184582  0.296906  0.352148  0.166363 
 0.986533  0.008506  0.003426  0.001535 
 0.999546  0.000155  0.000100  0.000199 
 0.000124  0.999528  0.000180  0.000168 
 0.999582  0.000148  0.000150  0.000120 
 0.953903  0.003539  0.029256  0.013302 
 0.005712  0.000551  0.000405  0.993332 
 0.035046  0.001100  0.119559  0.844295 
 0.182727  0.206663  0.374989  0.235622 
 0.050987  0.902077  0.015948  0.030988 
 0.979634  0.006847  0.004394  0.009125 
 0.003551  0.002319  0.523210  0.470919 
 0.002031  0.007888  0.002697  0.987384 
 0.003275  0.002492  0.991605  0.002628 
 0.005217  0.003735  0.008129  0.982920 
 0.019286  0.115788  0.022264  0.842662 
 0.237676  0.376478  0.247103  0.138742 
 0.221273  0.451478  0.160780  0.166469 

MOTIF MA0867.1_SOX4_UT_Jurkats_p300_v1_a16_KAT1 
letter-probability matrix: alength= 4 w= 20 nsites= 100 E= 0
 0.115356  0.014912  0.238270  0.631463 
 0.461554  0.349162  0.024108  0.165176 
 0.630563  0.108471  0.198946  0.062021 
 0.824255  0.067918  0.065084  0.042744 
 0.873990  0.017017  0.048953  0.060040 
 0.018938  0.856456  0.024801  0.099805 
 0.876650  0.013750  0.071433  0.038168 
 0.351917  0.002885  0.610606  0.034592 
 0.012637  0.177207  0.034616  0.775540 
 0.146130  0.029743  0.050176  0.773951 
 0.418989  0.146901  0.184038  0.250073 
 0.021678  0.921329  0.024524  0.032470 
 0.651587  0.018085  0.205964  0.124363 
 0.066298  0.025410  0.459599  0.448693 
 0.025084  0.038294  0.089925  0.846697 
 0.041105  0.075154  0.838713  0.045028 
 0.017468  0.026013  0.059378  0.897141 
 0.128865  0.036482  0.010438  0.824215 
 0.469314  0.259572  0.160465  0.110649 
 0.019960  0.826448  0.101121  0.052471 

MOTIF MA0867.1_SOX4_UT_Jurkats_p300_v1_a27_KAT3 
letter-probability matrix: alength= 4 w= 20 nsites= 100 E= 0
 0.108595  0.152935  0.144423  0.594046 
 0.333459  0.167170  0.358000  0.141372 
 0.070742  0.572068  0.091517  0.265674 
 0.880175  0.031179  0.073866  0.014780 
 0.974215  0.011866  0.006224  0.007695 
 0.008452  0.959132  0.010364  0.022053 
 0.960360  0.016876  0.012682  0.010082 
 0.130703  0.002573  0.860182  0.006541 
 0.014643  0.057079  0.008203  0.920075 
 0.216820  0.015217  0.103122  0.664842 
 0.421036  0.153174  0.049078  0.376712 
 0.017896  0.790834  0.073023  0.118247 
 0.910673  0.013199  0.044363  0.031765 
 0.003722  0.024823  0.511052  0.460403 
 0.028084  0.014753  0.050501  0.906662 
 0.008068  0.012065  0.959258  0.020609 
 0.006129  0.006913  0.013771  0.973187 
 0.019042  0.028980  0.012370  0.939608 
 0.221435  0.670329  0.069098  0.039137 
 0.031815  0.867759  0.059587  0.040840 

MOTIF MA0868.1_SOX8_45mT_Jurkats_KAT2B_v1_a16_KAT1 
letter-probability matrix: alength= 4 w= 20 nsites= 100 E= 0
 0.014265  0.965885  0.004442  0.015408 
 0.983015  0.003364  0.005637  0.007984 
 0.983327  0.002927  0.010198  0.003548 
 0.950440  0.042761  0.004668  0.002131 
 0.000990  0.985505  0.002027  0.011479 
 0.935030  0.046239  0.013777  0.004954 
 0.962933  0.004541  0.026920  0.005606 
 0.025377  0.012448  0.009421  0.952754 
 0.022698  0.011689  0.933629  0.031984 
 0.121500  0.057646  0.530088  0.290766 
 0.006121  0.022240  0.251697  0.719942 
 0.020715  0.926864  0.039937  0.012485 
 0.545401  0.237122  0.194824  0.022654 
 0.021800  0.007766  0.513163  0.457271 
 0.045916  0.023740  0.047861  0.882483 
 0.021895  0.064180  0.855673  0.058253 
 0.071625  0.017899  0.029987  0.880489 
 0.019601  0.030751  0.329981  0.619667 
 0.003856  0.046817  0.943263  0.006064 
 0.000247  0.996838  0.001466  0.001450 

MOTIF MA0868.1_SOX8_45mT_Jurkats_KAT2B_v1_a27_KAT3 
letter-probability matrix: alength= 4 w= 20 nsites= 100 E= 0
 0.061552  0.753265  0.080048  0.105135 
 0.945781  0.011906  0.030795  0.011519 
 0.986015  0.002543  0.010482  0.000960 
 0.995498  0.001963  0.001484  0.001054 
 0.004495  0.992465  0.000773  0.002267 
 0.990273  0.004617  0.003018  0.002092 
 0.994078  0.001260  0.002123  0.002539 
 0.007869  0.007610  0.001691  0.982829 
 0.298843  0.001166  0.683327  0.016664 
 0.092655  0.025990  0.219038  0.662317 
 0.000680  0.001392  0.086781  0.911147 
 0.008987  0.940958  0.016620  0.033435 
 0.940626  0.009219  0.042108  0.008047 
 0.002270  0.002936  0.425825  0.568969 
 0.003280  0.009269  0.007412  0.980040 
 0.008443  0.004941  0.976261  0.010354 
 0.007394  0.006088  0.008394  0.978124 
 0.057223  0.005729  0.118829  0.818219 
 0.032469  0.048584  0.890228  0.028719 
 0.001650  0.983604  0.011541  0.003205 

MOTIF MA0868.1_SOX8_45mT_Jurkats_KAT2B_v1_a23_KAT5 
letter-probability matrix: alength= 4 w= 20 nsites= 100 E= 0
 0.047718  0.922031  0.016349  0.013903 
 0.980128  0.007073  0.009435  0.003364 
 0.994339  0.001865  0.002970  0.000826 
 0.996999  0.001832  0.000913  0.000256 
 0.002094  0.996325  0.000485  0.001096 
 0.988768  0.009724  0.000937  0.000571 
 0.997119  0.000250  0.000994  0.001637 
 0.006562  0.004648  0.003030  0.985760 
 0.034053  0.000474  0.949477  0.015996 
 0.039517  0.015492  0.473953  0.471039 
 0.001228  0.008653  0.217537  0.772582 
 0.015525  0.872484  0.097154  0.014836 
 0.817343  0.038121  0.121915  0.022621 
 0.004714  0.005440  0.460108  0.529738 
 0.009249  0.009568  0.019904  0.961280 
 0.004184  0.010865  0.971604  0.013347 
 0.005943  0.006494  0.015475  0.972089 
 0.034710  0.011573  0.064498  0.889219 
 0.016455  0.012907  0.943053  0.027585 
 0.001408  0.987612  0.009546  0.001434 

MOTIF MA0868.1_SOX8_45mT_Jurkats_TIP60_v1_a19_KAT2 
letter-probability matrix: alength= 4 w= 20 nsites= 100 E= 0
 0.240726  0.450471  0.169575  0.139228 
 0.750196  0.087822  0.104969  0.057012 
 0.971783  0.006367  0.018850  0.003000 
 0.996898  0.000957  0.001060  0.001085 
 0.000968  0.996683  0.000708  0.001641 
 0.956710  0.041561  0.001110  0.000619 
 0.995889  0.000630  0.001695  0.001786 
 0.006437  0.017423  0.000810  0.975329 
 0.099747  0.001959  0.875870  0.022425 
 0.073651  0.022552  0.119583  0.784214 
 0.004746  0.012135  0.553155  0.429963 
 0.016555  0.914267  0.045625  0.023552 
 0.811383  0.067644  0.052969  0.068004 
 0.017523  0.008709  0.600978  0.372790 
 0.014496  0.035659  0.016004  0.933841 
 0.012358  0.016883  0.957391  0.013369 
 0.034142  0.030993  0.049387  0.885478 
 0.094897  0.040414  0.267718  0.596971 
 0.122776  0.072460  0.726519  0.078244 
 0.072853  0.728167  0.129178  0.069802 

MOTIF MA0868.1_SOX8_45mT_Jurkats_TIP60_v1_a28_KAT4 
letter-probability matrix: alength= 4 w= 20 nsites= 100 E= 0
 0.200085  0.451066  0.176740  0.172109 
 0.631362  0.135191  0.119825  0.113622 
 0.937074  0.021767  0.035181  0.005979 
 0.993924  0.001564  0.002579  0.001933 
 0.002094  0.993581  0.001331  0.002994 
 0.929692  0.066872  0.002483  0.000953 
 0.988300  0.001115  0.003994  0.006591 
 0.011697  0.041759  0.001652  0.944893 
 0.167384  0.003081  0.789406  0.040129 
 0.086434  0.037934  0.138239  0.737393 
 0.010045  0.019902  0.460458  0.509596 
 0.028358  0.854765  0.074462  0.042415 
 0.725089  0.115516  0.060912  0.098483 
 0.032775  0.014410  0.504521  0.448294 
 0.023793  0.052612  0.035944  0.887651 
 0.026774  0.029140  0.912073  0.032013 
 0.036741  0.057442  0.069826  0.835991 
 0.133112  0.047273  0.286753  0.532862 
 0.167908  0.154996  0.535307  0.141789 
 0.113596  0.632040  0.143542  0.110822 

MOTIF MA0868.1_SOX8_UT_Jurkats_KAT2B_v1_a16_KAT1 
letter-probability matrix: alength= 4 w= 20 nsites= 100 E= 0
 0.045998  0.893720  0.044855  0.015427 
 0.981496  0.007876  0.007240  0.003388 
 0.986934  0.009462  0.002234  0.001370 
 0.996055  0.002115  0.001448  0.000381 
 0.003493  0.994521  0.000862  0.001123 
 0.994200  0.003284  0.000908  0.001608 
 0.996317  0.000395  0.002368  0.000920 
 0.009579  0.009283  0.001572  0.979566 
 0.156891  0.000682  0.835958  0.006469 
 0.008579  0.012729  0.790016  0.188676 
 0.001941  0.035343  0.218966  0.743749 
 0.011135  0.930269  0.027909  0.030687 
 0.851999  0.047262  0.090526  0.010214 
 0.003091  0.001438  0.210500  0.784971 
 0.012154  0.008153  0.032019  0.947673 
 0.003056  0.014202  0.973351  0.009392 
 0.005908  0.009387  0.017726  0.966978 
 0.036140  0.008961  0.435768  0.519131 
 0.089208  0.180633  0.569605  0.160554 
 0.015614  0.909058  0.047353  0.027975 

MOTIF MA0868.1_SOX8_UT_Jurkats_KAT2B_v1_a27_KAT3 
letter-probability matrix: alength= 4 w= 20 nsites= 100 E= 0
 0.054795  0.772272  0.091258  0.081675 
 0.939014  0.017700  0.023095  0.020191 
 0.992218  0.002357  0.004335  0.001091 
 0.997183  0.001066  0.000738  0.001013 
 0.001382  0.995724  0.001219  0.001676 
 0.996988  0.001507  0.000793  0.000712 
 0.995839  0.000590  0.002025  0.001546 
 0.006160  0.001734  0.001821  0.990285 
 0.315385  0.001050  0.658065  0.025500 
 0.088600  0.015194  0.239197  0.657009 
 0.001082  0.006583  0.143240  0.849096 
 0.023504  0.940134  0.021376  0.014985 
 0.942289  0.012811  0.033892  0.011007 
 0.007044  0.001471  0.517969  0.473515 
 0.003873  0.009202  0.009712  0.977213 
 0.003731  0.003696  0.986189  0.006383 
 0.008735  0.004402  0.015061  0.971802 
 0.085512  0.009005  0.162563  0.742920 
 0.107889  0.066740  0.754137  0.071234 
 0.030166  0.898761  0.037703  0.033370 

MOTIF MA0868.1_SOX8_UT_Jurkats_KAT2B_v1_a23_KAT5 
letter-probability matrix: alength= 4 w= 20 nsites= 100 E= 0
 0.098882  0.737215  0.117169  0.046735 
 0.870637  0.028337  0.086348  0.014677 
 0.992102  0.002044  0.004597  0.001257 
 0.998853  0.000499  0.000417  0.000231 
 0.001250  0.996658  0.000389  0.001703 
 0.994986  0.003816  0.000729  0.000469 
 0.996870  0.000331  0.001586  0.001214 
 0.015268  0.009522  0.000912  0.974298 
 0.164975  0.000722  0.779580  0.054722 
 0.113923  0.042816  0.480574  0.362686 
 0.003661  0.029549  0.376296  0.590494 
 0.025393  0.921359  0.033203  0.020045 
 0.834048  0.052435  0.083678  0.029838 
 0.001616  0.004460  0.241721  0.752203 
 0.020554  0.011219  0.022365  0.945862 
 0.017366  0.020879  0.937477  0.024278 
 0.009767  0.014642  0.016729  0.958862 
 0.053643  0.020907  0.154194  0.771256 
 0.040904  0.027930  0.882792  0.048373 
 0.005407  0.968137  0.022145  0.004312 

MOTIF MA0868.1_SOX8_UT_Jurkats_TIP60_v1_a19_KAT2 
letter-probability matrix: alength= 4 w= 20 nsites= 100 E= 0
 0.192449  0.531439  0.147036  0.129077 
 0.777483  0.086288  0.074742  0.061487 
 0.979823  0.003885  0.014622  0.001670 
 0.998250  0.000570  0.000574  0.000606 
 0.000709  0.997794  0.000497  0.001000 
 0.981119  0.017784  0.000684  0.000413 
 0.997109  0.000405  0.001335  0.001150 
 0.005765  0.011094  0.000593  0.982548 
 0.130216  0.000944  0.846777  0.022063 
 0.071964  0.017212  0.120943  0.789881 
 0.003824  0.013350  0.642164  0.340663 
 0.017848  0.928501  0.031530  0.022121 
 0.869078  0.061894  0.033654  0.035374 
 0.014894  0.006562  0.610947  0.367597 
 0.011800  0.035325  0.013422  0.939453 
 0.008583  0.012142  0.965817  0.013458 
 0.022400  0.021848  0.040963  0.914788 
 0.142101  0.029437  0.205795  0.622667 
 0.169173  0.051262  0.695782  0.083782 
 0.078513  0.742063  0.131336  0.048088 

MOTIF MA0868.1_SOX8_UT_Jurkats_TIP60_v1_a28_KAT4 
letter-probability matrix: alength= 4 w= 20 nsites= 100 E= 0
 0.208585  0.405118  0.181630  0.204666 
 0.610110  0.142602  0.135078  0.112211 
 0.937069  0.016969  0.037783  0.008178 
 0.993141  0.001766  0.002623  0.002471 
 0.002361  0.992923  0.001663  0.003053 
 0.957423  0.039552  0.002035  0.000990 
 0.988767  0.001420  0.004173  0.005640 
```
