## Supplemental File 6 for "Rapid profiling of transcription factor-cofactor interaction networks reveals principles of epigenetic regulation" (part 2 of 2)

```
 0.021759  0.032822  0.001849  0.943570 
 0.201992  0.003781  0.734201  0.060026 
 0.126951  0.035322  0.195364  0.642363 
 0.012834  0.032411  0.488371  0.466383 
 0.036331  0.804153  0.099295  0.060221 
 0.733561  0.104096  0.070528  0.091816 
 0.034852  0.019877  0.459066  0.486204 
 0.027829  0.062697  0.039996  0.869478 
 0.032043  0.040329  0.893851  0.033777 
 0.053090  0.040668  0.079900  0.826341 
 0.138675  0.061335  0.236012  0.563977 
 0.164848  0.124435  0.582024  0.128693 
 0.124080  0.574230  0.158616  0.143074 

MOTIF MA0878.1_CDX1_45mT_Jurkats_GCN5_v1_a19_KAT2 
letter-probability matrix: alength= 4 w= 13 nsites= 100 E= 0
 0.142450  0.207933  0.331906  0.317712 
 0.271068  0.118617  0.325869  0.284447 
 0.146757  0.291168  0.250423  0.311652 
 0.562083  0.112197  0.241891  0.083830 
 0.062593  0.001614  0.003551  0.932243 
 0.839475  0.006593  0.099649  0.054283 
 0.802863  0.017986  0.122258  0.056894 
 0.874180  0.015489  0.061577  0.048755 
 0.885653  0.010084  0.055848  0.048414 
 0.966554  0.002904  0.026909  0.003633 
 0.948589  0.001887  0.046518  0.003005 
 0.960989  0.002534  0.036313  0.000163 
 0.948085  0.016223  0.016912  0.018779 

MOTIF MA0878.1_CDX1_45mT_Jurkats_GCN5_v1_a28_KAT4 
letter-probability matrix: alength= 4 w= 13 nsites= 100 E= 0
 0.199158  0.215628  0.231549  0.353665 
 0.283765  0.183772  0.246164  0.286299 
 0.261362  0.252810  0.141410  0.344419 
 0.552022  0.047360  0.370595  0.030023 
 0.043649  0.001083  0.002139  0.953129 
 0.851450  0.013923  0.100154  0.034474 
 0.713946  0.022289  0.210459  0.053306 
 0.819275  0.024436  0.076168  0.080121 
 0.845933  0.012454  0.053663  0.087950 
 0.934328  0.002419  0.056210  0.007044 
 0.918126  0.003296  0.074813  0.003765 
 0.969769  0.002049  0.028030  0.000152 
 0.911162  0.017473  0.023848  0.047516 

MOTIF MA0878.1_CDX1_UT_Jurkats_GCN5_v1_a19_KAT2 
letter-probability matrix: alength= 4 w= 13 nsites= 100 E= 0
 0.192665  0.224887  0.221235  0.361213 
 0.256278  0.147047  0.354852  0.241824 
 0.210316  0.253760  0.241532  0.294391 
 0.482252  0.097338  0.323310  0.097101 
 0.051358  0.001080  0.004665  0.942896 
 0.832533  0.003856  0.101624  0.061988 
 0.700740  0.019313  0.205602  0.074345 
 0.842865  0.019601  0.091352  0.046183 
 0.894756  0.008619  0.057503  0.039123 
 0.958981  0.002843  0.032873  0.005302 
 0.930070  0.001491  0.065945  0.002494 
 0.959611  0.002467  0.037761  0.000161 
 0.953790  0.010831  0.018358  0.017021 

MOTIF MA0878.1_CDX1_UT_Jurkats_GCN5_v1_a28_KAT4 
letter-probability matrix: alength= 4 w= 13 nsites= 100 E= 0
 0.220200  0.209956  0.259497  0.310346 
 0.348971  0.074563  0.299225  0.277241 
 0.191921  0.214872  0.180953  0.412255 
 0.471882  0.075968  0.349678  0.102472 
 0.067480  0.001600  0.003805  0.927115 
 0.886362  0.006551  0.081273  0.025814 
 0.804467  0.016084  0.122938  0.056511 
 0.872199  0.020282  0.064261  0.043258 
 0.888674  0.010284  0.041772  0.059270 
 0.958387  0.002218  0.034919  0.004476 
 0.954275  0.001919  0.039506  0.004300 
 0.941809  0.002091  0.055938  0.000161 
 0.939429  0.015782  0.011965  0.032824 

MOTIF MA0892.1_GSX1_45mT_Jurkats_GCN5_v1_a19_KAT2 
letter-probability matrix: alength= 4 w= 14 nsites= 100 E= 0
 0.461224  0.217614  0.125269  0.195893 
 0.285145  0.275227  0.139745  0.299883 
 0.512088  0.263849  0.086690  0.137373 
 0.188144  0.396929  0.149510  0.265417 
 0.903457  0.036372  0.028967  0.031204 
 0.882812  0.063692  0.013912  0.039584 
 0.626160  0.017483  0.340884  0.015473 
 0.932138  0.007799  0.011231  0.048833 
 0.920987  0.012826  0.031644  0.034544 
 0.487469  0.218093  0.131346  0.163091 
 0.913916  0.033852  0.019111  0.033122 
 0.616142  0.304859  0.071084  0.007915 
 0.976160  0.006092  0.017349  0.000399 
 0.462561  0.480462  0.011149  0.045828 

MOTIF MA0892.1_GSX1_45mT_Jurkats_GCN5_v1_a28_KAT4 
letter-probability matrix: alength= 4 w= 14 nsites= 100 E= 0
 0.346104  0.166293  0.195839  0.291765 
 0.391004  0.250654  0.091361  0.266981 
 0.235120  0.493027  0.071773  0.200080 
 0.123559  0.535867  0.089034  0.251539 
 0.919292  0.029608  0.014063  0.037038 
 0.921528  0.029481  0.012390  0.036601 
 0.330929  0.010816  0.653434  0.004821 
 0.811820  0.033581  0.021450  0.133149 
 0.745481  0.045443  0.059363  0.149712 
 0.606744  0.165466  0.074357  0.153433 
 0.925017  0.021871  0.020453  0.032659 
 0.598606  0.332420  0.061558  0.007415 
 0.975058  0.012350  0.012250  0.000342 
 0.718440  0.244296  0.010449  0.026816 

MOTIF MA0892.1_GSX1_UT_Jurkats_GCN5_v1_a19_KAT2 
letter-probability matrix: alength= 4 w= 14 nsites= 100 E= 0
 0.240105  0.335663  0.173919  0.250313 
 0.364025  0.236345  0.132647  0.266983 
 0.361093  0.429637  0.077138  0.132132 
 0.138241  0.528370  0.139853  0.193536 
 0.877505  0.037149  0.028040  0.057306 
 0.929809  0.042869  0.007604  0.019717 
 0.874341  0.012096  0.102600  0.010963 
 0.937559  0.005586  0.007141  0.049714 
 0.867650  0.011923  0.045434  0.074993 
 0.697417  0.089068  0.105463  0.108052 
 0.952736  0.017754  0.007576  0.021934 
 0.726288  0.213074  0.054308  0.006330 
 0.981853  0.008195  0.009421  0.000532 
 0.524839  0.428059  0.010568  0.036534 

MOTIF MA0892.1_GSX1_UT_Jurkats_GCN5_v1_a28_KAT4 
letter-probability matrix: alength= 4 w= 14 nsites= 100 E= 0
 0.348944  0.128016  0.088955  0.434085 
 0.259572  0.308951  0.085678  0.345798 
 0.475490  0.261469  0.086664  0.176377 
 0.117290  0.333150  0.113993  0.435566 
 0.907373  0.040766  0.018145  0.033717 
 0.825202  0.071264  0.017545  0.085989 
 0.306111  0.019872  0.663799  0.010218 
 0.907685  0.022556  0.013712  0.056047 
 0.818307  0.033738  0.061797  0.086158 
 0.470087  0.195818  0.087828  0.246267 
 0.848152  0.048592  0.023964  0.079292 
 0.365590  0.570917  0.055314  0.008178 
 0.982468  0.005284  0.011904  0.000345 
 0.584689  0.335408  0.024803  0.055100 

MOTIF MA0895.1_HMBOX1_45mT_Jurkats_MOF_v1_a27_KAT3 
letter-probability matrix: alength= 4 w= 14 nsites= 100 E= 0
 0.120798  0.268133  0.553973  0.057096 
 0.130459  0.340340  0.293011  0.236189 
 0.062930  0.107904  0.206920  0.622245 
 0.537474  0.175198  0.170834  0.116493 
 0.144015  0.225355  0.479757  0.150873 
 0.028510  0.052291  0.092601  0.826598 
 0.059761  0.763989  0.047046  0.129205 
 0.068245  0.773856  0.115901  0.041999 
 0.003383  0.939101  0.037521  0.019995 
 0.050055  0.136462  0.777920  0.035563 
 0.031747  0.905744  0.011302  0.051207 
 0.966953  0.000219  0.032752  0.000076 
 0.478839  0.197232  0.121213  0.202716 
 0.170841  0.441094  0.070838  0.317228 

MOTIF MA0895.1_HMBOX1_45mT_Jurkats_MOF_v1_a23_KAT5 
letter-probability matrix: alength= 4 w= 14 nsites= 100 E= 0
 0.267151  0.158670  0.454002  0.120177 
 0.121013  0.252383  0.365701  0.260903 
 0.089784  0.039353  0.080948  0.789915 
 0.303198  0.335414  0.308640  0.052748 
 0.210755  0.466777  0.168595  0.153873 
 0.046170  0.050776  0.101976  0.801077 
 0.017239  0.535040  0.090652  0.357068 
 0.347825  0.097886  0.331381  0.222907 
 0.000182  0.001960  0.997522  0.000336 
 0.125255  0.172552  0.612196  0.089998 
 0.116673  0.821001  0.015428  0.046899 
 0.885489  0.003705  0.108707  0.002098 
 0.342668  0.248055  0.247405  0.161871 
 0.042764  0.686805  0.089604  0.180827 

MOTIF MA1101.1_BACH2_45mT_Jurkats_TIP60_v1_a19_KAT2 
letter-probability matrix: alength= 4 w= 18 nsites= 100 E= 0
 0.133818  0.171306  0.563431  0.131445 
 0.003613  0.980512  0.009344  0.006531 
 0.086615  0.532656  0.182228  0.198500 
 0.566079  0.069663  0.338873  0.025385 
 0.008906  0.034635  0.005228  0.951231 
 0.007736  0.006190  0.884116  0.101958 
 0.957483  0.010961  0.015904  0.015652 
 0.138352  0.547343  0.179761  0.134544 
 0.165821  0.017259  0.579651  0.237269 
 0.318756  0.538573  0.044229  0.098442 
 0.544627  0.249778  0.119374  0.086221 
 0.733555  0.017081  0.108800  0.140564 
 0.096296  0.634345  0.168383  0.100976 
 0.232366  0.429948  0.170445  0.167241 
 0.192947  0.316526  0.310946  0.179581 
 0.343225  0.184336  0.224595  0.247844 
 0.273357  0.304315  0.150549  0.271779 
 0.172700  0.338442  0.251903  0.236955 

MOTIF MA1101.1_BACH2_45mT_Jurkats_TIP60_v1_a28_KAT4 
letter-probability matrix: alength= 4 w= 18 nsites= 100 E= 0
 0.072089  0.196248  0.609686  0.121977 
 0.005051  0.976181  0.008101  0.010667 
 0.138706  0.580371  0.099986  0.180937 
 0.425450  0.180225  0.333091  0.061234 
 0.028709  0.035730  0.015588  0.919974 
 0.015391  0.014056  0.828869  0.141683 
 0.895101  0.036641  0.033525  0.034733 
 0.101148  0.538316  0.221752  0.138784 
 0.108415  0.016225  0.781922  0.093438 
 0.507103  0.328383  0.074082  0.090433 
 0.472243  0.251340  0.152095  0.124322 
 0.812178  0.017101  0.083888  0.086833 
 0.117800  0.618588  0.186418  0.077194 
 0.123449  0.474024  0.187396  0.215131 
 0.149798  0.183246  0.329038  0.337919 
 0.415994  0.249271  0.216443  0.118292 
 0.253511  0.196603  0.246433  0.303453 
 0.272909  0.354257  0.143130  0.229704 

MOTIF MA1101.1_BACH2_45mT_Jurkats_p300_v1_a16_KAT1 
letter-probability matrix: alength= 4 w= 18 nsites= 100 E= 0
 0.311348  0.294623  0.231179  0.162849 
 0.113286  0.038824  0.227461  0.620429 
 0.153793  0.374721  0.360323  0.111163 
 0.744188  0.046875  0.205692  0.003244 
 0.001573  0.002188  0.001036  0.995203 
 0.001378  0.001101  0.988305  0.009215 
 0.993919  0.001675  0.002450  0.001956 
 0.015371  0.573062  0.401274  0.010294 
 0.017699  0.005635  0.018749  0.957917 
 0.053182  0.929983  0.003789  0.013047 
 0.958340  0.016637  0.016166  0.008857 
 0.023446  0.020990  0.366770  0.588795 
 0.009274  0.967876  0.010987  0.011862 
 0.577483  0.135748  0.157490  0.129279 
 0.254467  0.235676  0.244204  0.265653 
 0.347791  0.464071  0.078126  0.110012 
 0.316490  0.244251  0.116857  0.322402 
 0.055385  0.696381  0.175997  0.072237 

MOTIF MA1101.1_BACH2_45mT_Jurkats_p300_v1_a27_KAT3 
letter-probability matrix: alength= 4 w= 18 nsites= 100 E= 0
 0.242835  0.056386  0.634316  0.066463 
 0.122857  0.446654  0.270092  0.160397 
 0.122990  0.430433  0.364152  0.082425 
 0.829521  0.062756  0.091822  0.015901 
 0.000712  0.002416  0.001690  0.995181 
 0.002113  0.001053  0.987357  0.009477 
 0.997120  0.001059  0.000736  0.001084 
 0.015188  0.622187  0.331519  0.031106 
 0.039964  0.008197  0.061592  0.890247 
 0.078848  0.887490  0.019012  0.014650 
 0.938870  0.029189  0.022767  0.009174 
 0.066092  0.016464  0.443080  0.474364 
 0.018319  0.914552  0.027780  0.039349 
 0.620456  0.078705  0.174442  0.126397 
 0.309434  0.222731  0.257025  0.210810 
 0.487841  0.359996  0.057261  0.094901 
 0.232024  0.253764  0.199136  0.315076 
 0.138071  0.286025  0.225198  0.350707 

MOTIF MA1101.1_BACH2_45mT_Jurkats_p300_v1_a23_KAT5 
letter-probability matrix: alength= 4 w= 18 nsites= 100 E= 0
 0.334126  0.221843  0.108012  0.336019 
 0.267171  0.289902  0.264508  0.178419 
 0.140300  0.146348  0.518320  0.195031 
 0.703906  0.048783  0.241176  0.006135 
 0.005374  0.007290  0.008609  0.978727 
 0.011638  0.007227  0.953716  0.027419 
 0.977563  0.003606  0.005772  0.013059 
 0.026694  0.569666  0.360770  0.042869 
 0.035659  0.028066  0.064456  0.871818 
 0.075359  0.887051  0.024002  0.013589 
 0.883993  0.034521  0.055177  0.026310 
 0.041093  0.039682  0.322180  0.597045 
 0.010092  0.872644  0.076326  0.040938 
 0.452834  0.069338  0.317579  0.160250 
 0.318367  0.192141  0.250861  0.238632 
 0.728310  0.266622  0.002404  0.002664 
 0.269137  0.271220  0.208592  0.251051 
 0.204322  0.115621  0.269285  0.410772 

MOTIF MA1101.1_BACH2_UT_Jurkats_p300_v1_a16_KAT1 
letter-probability matrix: alength= 4 w= 18 nsites= 100 E= 0
 0.409174  0.277916  0.110499  0.202411 
 0.146047  0.341477  0.199682  0.312793 
 0.104161  0.462045  0.260934  0.172860 
 0.559473  0.090460  0.323860  0.026208 
 0.004052  0.005903  0.002308  0.987736 
 0.002697  0.004056  0.960127  0.033120 
 0.983566  0.004858  0.006463  0.005113 
 0.032009  0.441545  0.479370  0.047076 
 0.190763  0.010631  0.136039  0.662566 
 0.215504  0.713704  0.011951  0.058841 
 0.811454  0.054990  0.090720  0.042837 
 0.107614  0.034267  0.511316  0.346803 
 0.016971  0.789551  0.136442  0.057036 
 0.324681  0.058701  0.410731  0.205887 
 0.262929  0.131077  0.215745  0.390249 
 0.409262  0.465645  0.039142  0.085951 
 0.408620  0.200814  0.174337  0.216229 
 0.147191  0.175352  0.240899  0.436558 

MOTIF MA1101.1_BACH2_UT_Jurkats_p300_v1_a27_KAT3 
letter-probability matrix: alength= 4 w= 18 nsites= 100 E= 0
 0.373702  0.129472  0.271489  0.225337 
 0.196821  0.258781  0.273305  0.271093 
 0.318174  0.327251  0.251575  0.103000 
 0.635352  0.095468  0.248212  0.020968 
 0.000784  0.001565  0.001188  0.996463 
 0.001927  0.001161  0.966749  0.030163 
 0.993020  0.003636  0.001187  0.002157 
 0.020944  0.625297  0.304637  0.049122 
 0.082828  0.008449  0.098769  0.809955 
 0.114930  0.834955  0.014322  0.035793 
 0.804316  0.057215  0.086698  0.051772 
 0.108512  0.012893  0.604302  0.274293 
 0.013070  0.845345  0.071381  0.070204 
 0.626441  0.063332  0.150275  0.159952 
 0.235529  0.152715  0.216311  0.395445 
 0.647373  0.268543  0.046505  0.037579 
 0.206419  0.230767  0.102030  0.460784 
 0.208547  0.225823  0.251521  0.314109 

MOTIF MA1106.1_HIF1A_45mT_Jurkats_MOZ_v1_a19_KAT2 
letter-probability matrix: alength= 4 w= 14 nsites= 100 E= 0
 0.329439  0.349709  0.044536  0.276317 
 0.170516  0.347336  0.173916  0.308232 
 0.001615  0.016281  0.003413  0.978691 
 0.098111  0.512605  0.041424  0.347861 
 0.252662  0.075814  0.058629  0.612896 
 0.997885  0.000045  0.000449  0.001621 
 0.000103  0.006320  0.000002  0.993575 
 0.075019  0.022087  0.372797  0.530096 
 0.861655  0.038363  0.080706  0.019276 
 0.198880  0.439930  0.263627  0.097563 
 0.055223  0.686947  0.087927  0.169904 
 0.267893  0.476266  0.198801  0.057040 
 0.058603  0.696498  0.047103  0.197797 
 0.095005  0.662855  0.053192  0.188948 

MOTIF MA1106.1_HIF1A_45mT_Jurkats_MOZ_v1_a28_KAT4 
letter-probability matrix: alength= 4 w= 14 nsites= 100 E= 0
 0.081278  0.752002  0.051103  0.115617 
 0.370810  0.265214  0.185487  0.178489 
 0.001216  0.023611  0.007525  0.967649 
 0.178944  0.084680  0.011576  0.724800 
 0.235935  0.008940  0.018011  0.737114 
 0.992561  0.000330  0.003610  0.003499 
 0.001493  0.035479  0.000431  0.962596 
 0.012547  0.003577  0.121917  0.861959 
 0.417574  0.020620  0.512451  0.049355 
 0.035652  0.860268  0.063829  0.040251 
 0.021605  0.882516  0.024961  0.070919 
 0.119335  0.796451  0.055621  0.028593 
 0.013786  0.911853  0.015310  0.059052 
 0.251751  0.546542  0.096036  0.105671 

MOTIF MA1106.1_HIF1A_UT_Jurkats_MOZ_v1_a19_KAT2 
letter-probability matrix: alength= 4 w= 14 nsites= 100 E= 0
 0.238348  0.382978  0.073358  0.305315 
 0.279070  0.229838  0.197398  0.293694 
 0.000527  0.002140  0.001280  0.996054 
 0.104222  0.516562  0.039825  0.339392 
 0.373041  0.095274  0.075098  0.456586 
 0.977321  0.000850  0.005407  0.016421 
 0.001707  0.043007  0.000063  0.955222 
 0.040788  0.046802  0.346272  0.566138 
 0.662320  0.133768  0.150906  0.053005 
 0.274872  0.485330  0.085239  0.154559 
 0.070834  0.641122  0.105145  0.182898 
 0.241709  0.589826  0.119876  0.048588 
 0.058164  0.574849  0.160541  0.206446 
 0.050767  0.629161  0.139690  0.180383 

MOTIF MA1106.1_HIF1A_UT_Jurkats_MOZ_v1_a28_KAT4 
letter-probability matrix: alength= 4 w= 14 nsites= 100 E= 0
 0.149143  0.544468  0.051445  0.254944 
 0.206190  0.207238  0.267326  0.319245 
 0.000523  0.003216  0.001906  0.994355 
 0.129434  0.377929  0.007996  0.484641 
 0.374869  0.021508  0.016182  0.587440 
 0.982164  0.001065  0.003199  0.013573 
 0.011597  0.084639  0.000754  0.903010 
 0.029301  0.019347  0.197820  0.753533 
 0.600053  0.059579  0.273175  0.067194 
 0.097315  0.685227  0.070447  0.147011 
 0.031360  0.823289  0.065703  0.079648 
 0.186616  0.709612  0.089021  0.014751 
 0.016515  0.769929  0.033341  0.180214 
 0.035402  0.908221  0.038838  0.017539 

MOTIF MA1108.1_MXI1_45mT_Jurkats_TIP60_v1_a19_KAT2 
letter-probability matrix: alength= 4 w= 17 nsites= 100 E= 0
 0.223188  0.213607  0.336172  0.227033 
 0.258299  0.211236  0.214697  0.315768 
 0.178622  0.371579  0.236830  0.212969 
 0.246896  0.187895  0.386629  0.178580 
 0.429330  0.183666  0.213820  0.173185 
 0.275834  0.418910  0.256572  0.048684 
 0.048428  0.946800  0.003952  0.000820 
 0.738700  0.001878  0.132635  0.126788 
 0.000369  0.778597  0.000911  0.220123 
 0.061061  0.003345  0.935103  0.000490 
 0.007567  0.033938  0.000861  0.957635 
 0.000855  0.001151  0.959733  0.038262 
 0.151453  0.197353  0.371295  0.279900 
 0.248674  0.199975  0.259011  0.292341 
 0.342957  0.198428  0.269459  0.189156 
 0.245117  0.256421  0.217043  0.281420 
 0.275553  0.259439  0.236357  0.228651 

MOTIF MA1108.1_MXI1_45mT_Jurkats_TIP60_v1_a28_KAT4 
letter-probability matrix: alength= 4 w= 17 nsites= 100 E= 0
 0.206076  0.183821  0.398545  0.211558 
 0.343402  0.164843  0.181644  0.310111 
 0.182071  0.432834  0.184272  0.200824 
 0.208560  0.190934  0.424717  0.175789 
 0.443729  0.244420  0.133361  0.178490 
 0.230828  0.453129  0.261465  0.054578 
 0.100933  0.889741  0.007826  0.001500 
 0.631472  0.005602  0.173490  0.189436 
 0.000836  0.701774  0.002689  0.294702 
 0.129239  0.012746  0.856815  0.001200 
 0.024978  0.076007  0.002455  0.896561 
 0.002039  0.003100  0.912915  0.081946 
 0.118228  0.271335  0.307368  0.303069 
 0.239395  0.257201  0.278106  0.225298 
 0.220426  0.249868  0.311377  0.218330 
 0.262517  0.303822  0.233962  0.199698 
 0.200450  0.286501  0.241468  0.271581 

MOTIF MA1108.1_MXI1_UT_Jurkats_MOF_v1_a16_KAT1 
letter-probability matrix: alength= 4 w= 17 nsites= 100 E= 0
 0.192998  0.055299  0.629550  0.122153 
 0.019175  0.152041  0.360618  0.468166 
 0.013616  0.463646  0.437988  0.084750 
 0.286808  0.247194  0.260475  0.205523 
 0.132423  0.284721  0.084186  0.498670 
 0.348051  0.328286  0.311124  0.012538 
 0.126970  0.286921  0.272447  0.313662 
 0.004982  0.885894  0.075030  0.034094 
 0.000671  0.002280  0.000233  0.996816 
 0.170722  0.547614  0.222072  0.059592 
 0.054569  0.833698  0.052954  0.058779 
 0.003370  0.993599  0.001977  0.001053 
 0.038788  0.649283  0.097942  0.213987 
 0.160108  0.522560  0.234621  0.082711 
 0.032565  0.313449  0.380514  0.273472 
 0.842418  0.101489  0.032200  0.023892 
 0.083768  0.821043  0.026943  0.068246 

MOTIF MA1108.1_MXI1_UT_Jurkats_MOF_v1_a27_KAT3 
letter-probability matrix: alength= 4 w= 17 nsites= 100 E= 0
 0.271988  0.390634  0.210034  0.127343 
 0.309463  0.271017  0.205514  0.214006 
 0.169182  0.246791  0.396212  0.187815 
 0.300320  0.419541  0.216418  0.063721 
 0.044947  0.199012  0.143062  0.612978 
 0.148511  0.114136  0.635023  0.102330 
 0.208888  0.427811  0.129663  0.233638 
 0.043985  0.368548  0.449291  0.138177 
 0.000307  0.000814  0.000135  0.998744 
 0.394914  0.095160  0.319289  0.190636 
 0.070772  0.879855  0.007997  0.041376 
 0.034723  0.858615  0.074781  0.031880 
 0.528884  0.152970  0.177368  0.140778 
 0.280248  0.153306  0.350776  0.215670 
 0.342532  0.230654  0.245039  0.181775 
 0.911120  0.014565  0.053140  0.021174 
 0.317351  0.192754  0.223328  0.266566 

MOTIF MA1108.1_MXI1_UT_Jurkats_MOF_v1_a23_KAT5 
letter-probability matrix: alength= 4 w= 17 nsites= 100 E= 0
 0.088769  0.535232  0.165931  0.210068 
 0.126272  0.371146  0.277702  0.224880 
 0.026488  0.126010  0.551072  0.296430 
 0.373339  0.377402  0.134244  0.115015 
 0.033077  0.112492  0.275840  0.578590 
 0.392745  0.093758  0.508256  0.005241 
 0.281139  0.281114  0.337116  0.100631 
 0.023199  0.031352  0.211295  0.734154 
 0.000370  0.000759  0.000172  0.998699 
 0.338437  0.172526  0.400479  0.088558 
 0.016243  0.947426  0.010192  0.026138 
 0.035632  0.075567  0.087706  0.801095 
 0.130196  0.285753  0.208361  0.375690 
 0.347755  0.114628  0.474977  0.062640 
 0.081090  0.237685  0.262554  0.418671 
 0.954176  0.006095  0.031715  0.008015 
 0.061633  0.626301  0.228642  0.083424 

MOTIF MA1108.1_MXI1_UT_Jurkats_TIP60_v1_a19_KAT2 
letter-probability matrix: alength= 4 w= 17 nsites= 100 E= 0
 0.233173  0.211893  0.312151  0.242783 
 0.312345  0.221272  0.192439  0.273943 
 0.206013  0.403040  0.196727  0.194220 
 0.205678  0.125440  0.445309  0.223574 
 0.456243  0.194813  0.191015  0.157929 
 0.232779  0.456087  0.238998  0.072135 
 0.050436  0.944814  0.003988  0.000762 
 0.743126  0.001625  0.127318  0.127930 
 0.000563  0.781460  0.000942  0.217035 
 0.054266  0.003315  0.941765  0.000653 
 0.008607  0.036183  0.000924  0.954286 
 0.000989  0.001355  0.964046  0.033610 
 0.163158  0.119784  0.448162  0.268896 
 0.206408  0.162202  0.297435  0.333955 
 0.329774  0.180517  0.242396  0.247313 
 0.243268  0.233383  0.235841  0.287508 
 0.302026  0.217960  0.240410  0.239604 

MOTIF MA1108.1_MXI1_UT_Jurkats_TIP60_v1_a28_KAT4 
letter-probability matrix: alength= 4 w= 17 nsites= 100 E= 0
 0.212869  0.223824  0.345090  0.218217 
 0.359218  0.171020  0.193033  0.276729 
 0.186167  0.388943  0.226071  0.198819 
 0.236241  0.182948  0.359502  0.221310 
 0.384416  0.221075  0.194208  0.200301 
 0.292523  0.397239  0.235726  0.074512 
 0.156205  0.826674  0.014290  0.002831 
 0.580741  0.008343  0.204309  0.206607 
 0.001401  0.636555  0.004540  0.357505 
 0.153447  0.017487  0.827108  0.001958 
 0.031807  0.098354  0.003892  0.865947 
 0.003489  0.004267  0.909473  0.082771 
 0.151228  0.221352  0.328648  0.298771 
 0.262438  0.203480  0.261112  0.272970 
 0.253987  0.214310  0.306036  0.225667 
 0.220647  0.247650  0.218341  0.313362 
 0.211020  0.261116  0.257271  0.270593 

MOTIF MA1109.1_NEUROD1_45mT_Jurkats_MOF_v1_a16_KAT1 
letter-probability matrix: alength= 4 w= 17 nsites= 100 E= 0
 0.282464  0.200619  0.439226  0.077691 
 0.100495  0.408476  0.205031  0.285999 
 0.165445  0.557346  0.040010  0.237199 
 0.138357  0.591028  0.076850  0.193765 
 0.006446  0.419528  0.314203  0.259823 
 0.983797  0.000601  0.014412  0.001190 
 0.088890  0.017890  0.024098  0.869122 
 0.995058  0.003368  0.001219  0.000355 
 0.765982  0.047848  0.043816  0.142354 
 0.025295  0.051042  0.024514  0.899149 
 0.050089  0.069687  0.747662  0.132562 
 0.039705  0.161091  0.665242  0.133961 
 0.613492  0.191926  0.076636  0.117947 
 0.000510  0.056600  0.929769  0.013121 
 0.177953  0.341215  0.234285  0.246547 
 0.129063  0.799173  0.014653  0.057111 
 0.117879  0.345212  0.356394  0.180515 

MOTIF MA1109.1_NEUROD1_45mT_Jurkats_MOF_v1_a27_KAT3 
letter-probability matrix: alength= 4 w= 17 nsites= 100 E= 0
 0.351282  0.139877  0.392987  0.115854 
 0.238623  0.297969  0.076628  0.386780 
 0.087021  0.253907  0.059952  0.599121 
 0.435228  0.203962  0.166803  0.194007 
 0.013984  0.358156  0.355735  0.272125 
 0.990322  0.000975  0.008433  0.000271 
 0.176398  0.008509  0.037494  0.777599 
 0.998664  0.000272  0.000946  0.000117 
 0.867655  0.034850  0.019371  0.078124 
 0.030815  0.044334  0.012468  0.912382 
 0.014031  0.033310  0.936405  0.016254 
 0.052618  0.019219  0.809791  0.118373 
 0.458467  0.347435  0.040915  0.153184 
 0.000551  0.031314  0.963155  0.004979 
 0.057205  0.290469  0.455940  0.196386 
 0.171114  0.537668  0.062854  0.228364 
 0.067330  0.560321  0.113769  0.258580 

MOTIF MA1109.1_NEUROD1_45mT_Jurkats_MOF_v1_a23_KAT5 
letter-probability matrix: alength= 4 w= 17 nsites= 100 E= 0
 0.271883  0.143747  0.183693  0.400677 
 0.170701  0.191297  0.101262  0.536740 
 0.209456  0.318725  0.272210  0.199609 
 0.131658  0.225677  0.321223  0.321442 
 0.016291  0.256367  0.204078  0.523264 
 0.925871  0.019130  0.046918  0.008081 
 0.321005  0.105485  0.097889  0.475621 
 0.993364  0.002818  0.003418  0.000401 
 0.819547  0.029002  0.030327  0.121124 
 0.020343  0.061576  0.025675  0.892407 
 0.042903  0.081254  0.813430  0.062413 
 0.110320  0.029621  0.822390  0.037669 
 0.344234  0.145937  0.025416  0.484413 
 0.004042  0.056004  0.913757  0.026198 
 0.041420  0.330992  0.362602  0.264987 
 0.123244  0.734973  0.075637  0.066146 
 0.057153  0.302641  0.026801  0.613405 

MOTIF MA1109.1_NEUROD1_UT_Jurkats_MOF_v1_a16_KAT1 
letter-probability matrix: alength= 4 w= 17 nsites= 100 E= 0
 0.472970  0.085418  0.243001  0.198610 
 0.160870  0.343990  0.283151  0.211989 
 0.449951  0.327035  0.101176  0.121838 
 0.101263  0.524193  0.124237  0.250307 
 0.013889  0.571766  0.224519  0.189826 
 0.994141  0.000707  0.004660  0.000491 
 0.180863  0.006451  0.020987  0.791699 
 0.999307  0.000364  0.000308  0.000021 
 0.903545  0.026743  0.015829  0.053884 
 0.014038  0.075321  0.006141  0.904500 
 0.024364  0.068336  0.897172  0.010128 
 0.047724  0.029170  0.830354  0.092752 
 0.295194  0.377841  0.084491  0.242473 
 0.001114  0.047515  0.939635  0.011736 
 0.083732  0.191246  0.666612  0.058410 
 0.107660  0.750469  0.022657  0.119214 
 0.059854  0.351634  0.248777  0.339736 

MOTIF MA1109.1_NEUROD1_UT_Jurkats_MOF_v1_a27_KAT3 
letter-probability matrix: alength= 4 w= 17 nsites= 100 E= 0
 0.312818  0.065269  0.376087  0.245826 
 0.191957  0.368178  0.111075  0.328790 
 0.144605  0.441661  0.071535  0.342200 
 0.098350  0.378415  0.119907  0.403329 
 0.011927  0.613360  0.122670  0.252044 
 0.978592  0.003930  0.014941  0.002536 
 0.224329  0.009268  0.012723  0.753680 
 0.997408  0.000866  0.001535  0.000191 
 0.848864  0.011074  0.021535  0.118528 
 0.017108  0.085729  0.021641  0.875522 
 0.021424  0.035266  0.867147  0.076164 
 0.035195  0.017740  0.865753  0.081312 
 0.244810  0.430010  0.056673  0.268507 
 0.001694  0.091967  0.880925  0.025414 
 0.038759  0.329925  0.566804  0.064512 
 0.198307  0.619365  0.040962  0.141365 
 0.029585  0.319160  0.263126  0.388129 

MOTIF MA1109.1_NEUROD1_UT_Jurkats_MOF_v1_a23_KAT5 
letter-probability matrix: alength= 4 w= 17 nsites= 100 E= 0
 0.088237  0.233192  0.299481  0.379090 
 0.344269  0.270419  0.198500  0.186812 
 0.094053  0.454054  0.223350  0.228542 
 0.133621  0.584382  0.186829  0.095168 
 0.015849  0.188474  0.304968  0.490709 
 0.978755  0.003476  0.016337  0.001432 
 0.197463  0.005952  0.027195  0.769390 
 0.986719  0.004073  0.008479  0.000728 
 0.807209  0.019360  0.031806  0.141626 
 0.015214  0.027086  0.028054  0.929646 
 0.016304  0.015316  0.928508  0.039872 
 0.026647  0.013779  0.854685  0.104890 
 0.369083  0.429220  0.100656  0.101041 
 0.003373  0.102122  0.886617  0.007888 
 0.073505  0.170862  0.370918  0.384715 
 0.034339  0.889249  0.030634  0.045778 
 0.055261  0.265393  0.056480  0.622866 

MOTIF MA1111.1_NR2F2_45mT_Jurkats_GCN5_v1_a19_KAT2 
letter-probability matrix: alength= 4 w= 15 nsites= 100 E= 0
 0.458241  0.203582  0.030410  0.307766 
 0.318198  0.079233  0.161158  0.441411 
 0.606998  0.090493  0.175095  0.127415 
 0.415874  0.052304  0.079277  0.452545 
 0.829276  0.032599  0.083744  0.054382 
 0.680909  0.047506  0.197829  0.073756 
 0.888355  0.011993  0.061296  0.038356 
 0.795724  0.015569  0.086166  0.102541 
 0.818629  0.002898  0.078979  0.099494 
 0.975978  0.008031  0.004457  0.011534 
 0.876155  0.027312  0.069588  0.026945 
 0.848194  0.023173  0.091782  0.036851 
 0.836415  0.046640  0.098670  0.018275 
 0.846149  0.054285  0.036342  0.063224 
 0.964909  0.003918  0.018261  0.012912 

MOTIF MA1111.1_NR2F2_45mT_Jurkats_GCN5_v1_a28_KAT4 
letter-probability matrix: alength= 4 w= 15 nsites= 100 E= 0
 0.770254  0.066351  0.014148  0.149247 
 0.290776  0.115026  0.159260  0.434938 
 0.839916  0.057815  0.049971  0.052298 
 0.316069  0.172802  0.061869  0.449261 
 0.764384  0.037967  0.093642  0.104006 
 0.575585  0.144041  0.161801  0.118572 
 0.917835  0.010194  0.030204  0.041767 
 0.802734  0.010685  0.026661  0.159919 
 0.554527  0.007138  0.210858  0.227477 
 0.951596  0.008752  0.010122  0.029530 
 0.810363  0.057178  0.067314  0.065146 
 0.816204  0.057522  0.066991  0.059283 
 0.689162  0.076507  0.200279  0.034053 
 0.771678  0.094696  0.069928  0.063698 
 0.965651  0.003629  0.012412  0.018308 

MOTIF MA1111.1_NR2F2_45mT_Jurkats_KAT2B_v1_a16_KAT1 
letter-probability matrix: alength= 4 w= 15 nsites= 100 E= 0
 0.323544  0.102224  0.462543  0.111689 
 0.206886  0.217949  0.505060  0.070105 
 0.227746  0.146553  0.184379  0.441322 
 0.725157  0.172313  0.089082  0.013448 
 0.816711  0.021602  0.018001  0.143687 
 0.471983  0.420707  0.054866  0.052444 
 0.114689  0.016771  0.686647  0.181893 
 0.003643  0.045390  0.910671  0.040296 
 0.997287  0.001536  0.000683  0.000494 
 0.107695  0.460196  0.253497  0.178612 
 0.194185  0.574034  0.068573  0.163208 
 0.045507  0.674197  0.174785  0.105510 
 0.031704  0.586807  0.171519  0.209970 
 0.056878  0.223313  0.600689  0.119120 
 0.210936  0.087248  0.206997  0.494818 

MOTIF MA1111.1_NR2F2_45mT_Jurkats_KAT2B_v1_a27_KAT3 
letter-probability matrix: alength= 4 w= 15 nsites= 100 E= 0
 0.152721  0.337984  0.290661  0.218634 
 0.317472  0.231812  0.298136  0.152580 
 0.047453  0.185769  0.208173  0.558605 
 0.990098  0.002195  0.004202  0.003505 
 0.990095  0.004605  0.001116  0.004183 
 0.934594  0.062669  0.001253  0.001484 
 0.002073  0.003530  0.988604  0.005792 
 0.007947  0.003047  0.988170  0.000836 
 0.511389  0.009195  0.018565  0.460850 
 0.009274  0.965517  0.004958  0.020252 
 0.964179  0.005886  0.017261  0.012674 
 0.239909  0.427053  0.201460  0.131578 
 0.072680  0.511969  0.362918  0.052433 
 0.096940  0.305643  0.457128  0.140288 
 0.154706  0.301880  0.320600  0.222814 

MOTIF MA1111.1_NR2F2_45mT_Jurkats_KAT2B_v1_a23_KAT5 
letter-probability matrix: alength= 4 w= 15 nsites= 100 E= 0
 0.345158  0.429468  0.205595  0.019779 
 0.500873  0.185786  0.266670  0.046670 
 0.041305  0.394625  0.035102  0.528968 
 0.954153  0.003364  0.035410  0.007072 
 0.947715  0.010377  0.001659  0.040250 
 0.308103  0.662530  0.004938  0.024429 
 0.008540  0.008958  0.976032  0.006471 
 0.004096  0.012150  0.974818  0.008936 
 0.998649  0.000069  0.000706  0.000577 
 0.047976  0.854202  0.033652  0.064171 
 0.684156  0.100616  0.195230  0.019998 
 0.226931  0.618511  0.100039  0.054519 
 0.078545  0.627222  0.187320  0.106913 
 0.128174  0.300666  0.366500  0.204660 
 0.411990  0.219270  0.267434  0.101305 

MOTIF MA1111.1_NR2F2_45mT_Jurkats_TIP60_v1_a19_KAT2 
letter-probability matrix: alength= 4 w= 15 nsites= 100 E= 0
 0.501105  0.178973  0.257813  0.062109 
 0.796678  0.047999  0.075424  0.079899 
 0.021298  0.685354  0.044679  0.248670 
 0.979347  0.003647  0.012651  0.004354 
 0.985437  0.005626  0.003582  0.005354 
 0.860262  0.050295  0.005799  0.083645 
 0.007199  0.007025  0.974588  0.011188 
 0.196629  0.027866  0.765586  0.009918 
 0.982439  0.003001  0.006382  0.008178 
 0.038125  0.802835  0.081734  0.077306 
 0.607287  0.078097  0.236463  0.078152 
 0.254970  0.468397  0.117196  0.159437 
 0.150643  0.478018  0.199666  0.171673 
 0.077382  0.678641  0.137550  0.106427 
 0.126593  0.353856  0.436004  0.083547 

MOTIF MA1111.1_NR2F2_45mT_Jurkats_TIP60_v1_a28_KAT4 
letter-probability matrix: alength= 4 w= 15 nsites= 100 E= 0
 0.689058  0.065070  0.213962  0.031910 
 0.821324  0.074120  0.042473  0.062083 
 0.017451  0.800246  0.030293  0.152011 
 0.974611  0.002491  0.019486  0.003412 
 0.986903  0.004000  0.003562  0.005535 
 0.721423  0.060576  0.005013  0.212988 
 0.017858  0.009729  0.965046  0.007367 
 0.361829  0.035688  0.582903  0.019579 
 0.985807  0.003247  0.008955  0.001992 
 0.188864  0.463408  0.156163  0.191565 
 0.285204  0.161385  0.464870  0.088541 
 0.204395  0.493028  0.174326  0.128251 
 0.114293  0.538894  0.236636  0.110176 
 0.065518  0.503422  0.257586  0.173473 
 0.203354  0.271490  0.386445  0.138711 

MOTIF MA1111.1_NR2F2_UT_Jurkats_GCN5_v1_a19_KAT2 
letter-probability matrix: alength= 4 w= 15 nsites= 100 E= 0
 0.583278  0.145478  0.022902  0.248342 
 0.338988  0.139788  0.188894  0.332329 
 0.581903  0.092158  0.218240  0.107699 
 0.411082  0.074342  0.093784  0.420792 
 0.823592  0.037323  0.078476  0.060608 
 0.624630  0.065371  0.252532  0.057467 
 0.910884  0.011951  0.041560  0.035604 
 0.879198  0.008126  0.046596  0.066080 
 0.658162  0.003063  0.175701  0.163075 
 0.963191  0.008703  0.008298  0.019808 
 0.871155  0.022523  0.063079  0.043243 
 0.793977  0.021095  0.127346  0.057582 
 0.782470  0.039584  0.159567  0.018379 
 0.821734  0.061532  0.048480  0.068254 
 0.962808  0.004559  0.020168  0.012465 

MOTIF MA1111.1_NR2F2_UT_Jurkats_GCN5_v1_a28_KAT4 
letter-probability matrix: alength= 4 w= 15 nsites= 100 E= 0
 0.673599  0.080044  0.032247  0.214110 
 0.221778  0.199243  0.190371  0.388607 
 0.679249  0.052596  0.152800  0.115355 
 0.283360  0.125313  0.065693  0.525634 
 0.693900  0.060928  0.113915  0.131257 
 0.499757  0.099410  0.293742  0.107090 
 0.952205  0.003562  0.016745  0.027488 
 0.861849  0.009098  0.017944  0.111110 
 0.797114  0.003625  0.141731  0.057530 
 0.967627  0.004629  0.011574  0.016171 
 0.735213  0.063571  0.107704  0.093511 
 0.775810  0.054904  0.115897  0.053389 
 0.672836  0.068423  0.204385  0.054356 
 0.762095  0.075711  0.082760  0.079435 
 0.949898  0.004205  0.013799  0.032098 

MOTIF MA1111.1_NR2F2_UT_Jurkats_TIP60_v1_a19_KAT2 
letter-probability matrix: alength= 4 w= 15 nsites= 100 E= 0
 0.892360  0.016145  0.087946  0.003548 
 0.978523  0.008870  0.004494  0.008113 
 0.003233  0.985854  0.004119  0.006793 
 0.978957  0.005657  0.009281  0.006105 
 0.979159  0.009228  0.005621  0.005991 
 0.305487  0.493615  0.003269  0.197629 
 0.020223  0.024832  0.946524  0.008421 
 0.816707  0.016868  0.157392  0.009033 
 0.998082  0.000326  0.001520  0.000072 
 0.272789  0.324802  0.188142  0.214267 
 0.208899  0.171506  0.460424  0.159171 
 0.244957  0.329073  0.165844  0.260126 
 0.326973  0.155152  0.330685  0.187190 
 0.133354  0.180296  0.443927  0.242424 
 0.148292  0.204329  0.523754  0.123625 

MOTIF MA1111.1_NR2F2_UT_Jurkats_TIP60_v1_a28_KAT4 
letter-probability matrix: alength= 4 w= 15 nsites= 100 E= 0
 0.813282  0.023363  0.158440  0.004916 
 0.986488  0.004883  0.004175  0.004455 
 0.003888  0.980927  0.003313  0.011873 
 0.984311  0.002902  0.009780  0.003007 
 0.986034  0.006254  0.004104  0.003607 
 0.473761  0.174818  0.004839  0.346582 
 0.030231  0.011262  0.951319  0.007188 
 0.673316  0.067293  0.229663  0.029728 
 0.993424  0.001403  0.004925  0.000248 
 0.301466  0.185603  0.231130  0.281800 
 0.137835  0.189526  0.421712  0.250927 
 0.189013  0.290843  0.366710  0.153434 
 0.281140  0.142695  0.396678  0.179487 
 0.157761  0.142363  0.591102  0.108774 
 0.324459  0.171088  0.362478  0.141975 

MOTIF MA1112.1_NR4A1_45mT_Jurkats_TIP60_v1_a19_KAT2 
letter-probability matrix: alength= 4 w= 14 nsites= 100 E= 0
 0.056180  0.485808  0.230611  0.227402 
 0.014562  0.169696  0.447542  0.368200 
 0.000352  0.957396  0.001624  0.040629 
 0.663547  0.162585  0.080976  0.092892 
 0.874088  0.027141  0.038416  0.060355 
 0.655923  0.256458  0.026726  0.060894 
 0.025387  0.039948  0.880761  0.053904 
 0.033127  0.017134  0.931019  0.018720 
 0.037353  0.081510  0.041215  0.839921 
 0.017101  0.933699  0.020892  0.028308 
 0.902953  0.028376  0.050287  0.018384 
 0.828463  0.109968  0.028060  0.033510 
 0.059931  0.001199  0.937857  0.001013 
 0.224820  0.275910  0.264865  0.234405 

MOTIF MA1112.1_NR4A1_45mT_Jurkats_TIP60_v1_a28_KAT4 
letter-probability matrix: alength= 4 w= 14 nsites= 100 E= 0
 0.091355  0.297077  0.322859  0.288708 
 0.012962  0.171574  0.409852  0.405612 
 0.000118  0.975205  0.000657  0.024020 
 0.555023  0.287259  0.063720  0.093998 
 0.791500  0.037440  0.068419  0.102641 
 0.562367  0.247721  0.038168  0.151744 
 0.058148  0.042297  0.820182  0.079373 
 0.036594  0.019735  0.918862  0.024809 
 0.044840  0.246163  0.052776  0.656222 
 0.026880  0.912883  0.033564  0.026673 
 0.872350  0.035259  0.067224  0.025167 
 0.878215  0.073810  0.015661  0.032315 
 0.022591  0.000535  0.976349  0.000525 
 0.286368  0.201087  0.227736  0.284809 

MOTIF MA1117.1_RELB_45mT_Jurkats_CBP_v1_a27_KAT3 
letter-probability matrix: alength= 4 w= 15 nsites= 100 E= 0
 0.000003  0.000173  0.999544  0.000280 
 0.124402  0.073610  0.750475  0.051513 
 0.074514  0.095881  0.787932  0.041673 
 0.499694  0.031216  0.403080  0.066010 
 0.016914  0.959451  0.001504  0.022131 
 0.120882  0.001314  0.857330  0.020475 
 0.070510  0.335566  0.064732  0.529192 
 0.001210  0.032962  0.005927  0.959901 
 0.208339  0.505501  0.220930  0.065229 
 0.288751  0.351617  0.304185  0.055447 
 0.112304  0.248949  0.544690  0.094057 
 0.084184  0.816636  0.034275  0.064905 
 0.293480  0.232065  0.128409  0.346047 
 0.387423  0.418291  0.144877  0.049410 
 0.956423  0.034789  0.002916  0.005872 

MOTIF MA1117.1_RELB_45mT_Jurkats_CBP_v1_a23_KAT5 
letter-probability matrix: alength= 4 w= 15 nsites= 100 E= 0
 0.000001  0.000011  0.999976  0.000012 
 0.025805  0.028121  0.923320  0.022755 
 0.034126  0.017441  0.938717  0.009716 
 0.533483  0.014717  0.442435  0.009365 
 0.308150  0.426339  0.009417  0.256095 
 0.381525  0.010257  0.316914  0.291304 
 0.014220  0.138415  0.011304  0.836061 
 0.008071  0.473750  0.001874  0.516306 
 0.147815  0.740805  0.023899  0.087481 
 0.744212  0.134329  0.113803  0.007655 
 0.213517  0.205413  0.483902  0.097167 
 0.009298  0.909661  0.043596  0.037445 
 0.029267  0.471398  0.366963  0.132371 
 0.071360  0.195523  0.551619  0.181497 
 0.674720  0.307333  0.006482  0.011464 

MOTIF MA1117.1_RELB_45mT_Jurkats_KAT2B_v1_a16_KAT1 
letter-probability matrix: alength= 4 w= 15 nsites= 100 E= 0
 0.000285  0.009361  0.987542  0.002813 
 0.065433  0.033330  0.872599  0.028638 
 0.037854  0.024383  0.916243  0.021520 
 0.769759  0.034477  0.175225  0.020539 
 0.653832  0.280989  0.035872  0.029308 
 0.807482  0.006495  0.077332  0.108692 
 0.022651  0.248854  0.141161  0.587334 
 0.008033  0.809754  0.013408  0.168805 
 0.010038  0.910978  0.025578  0.053407 
 0.024905  0.862154  0.097435  0.015507 
 0.063641  0.598284  0.230355  0.107719 
 0.034165  0.366810  0.051814  0.547212 
 0.095029  0.398148  0.121181  0.385643 
 0.163817  0.221234  0.594769  0.020179 
 0.713966  0.062910  0.037357  0.185767 

MOTIF MA1117.1_RELB_45mT_Jurkats_KAT2B_v1_a27_KAT3 
letter-probability matrix: alength= 4 w= 15 nsites= 100 E= 0
 0.005715  0.031465  0.920445  0.042375 
 0.011232  0.016927  0.961132  0.010708 
 0.017757  0.013652  0.960451  0.008141 
 0.934359  0.007917  0.021873  0.035851 
 0.031693  0.962565  0.000574  0.005168 
 0.645725  0.000186  0.327689  0.026400 
 0.007936  0.033428  0.032728  0.925908 
 0.000431  0.054159  0.000444  0.944966 
 0.002771  0.986434  0.004183  0.006611 
 0.004698  0.984300  0.006047  0.004955 
 0.008340  0.976745  0.010078  0.004837 
 0.033234  0.352045  0.137312  0.477409 
 0.132167  0.174915  0.155832  0.537086 
 0.107050  0.333446  0.451715  0.107790 
 0.728372  0.085471  0.055902  0.130256 

MOTIF MA1117.1_RELB_45mT_Jurkats_KAT2B_v1_a23_KAT5 
letter-probability matrix: alength= 4 w= 15 nsites= 100 E= 0
 0.001993  0.025081  0.951379  0.021546 
 0.017568  0.018953  0.955058  0.008421 
 0.023672  0.016747  0.951922  0.007659 
 0.879532  0.007693  0.101848  0.010927 
 0.702939  0.259273  0.014721  0.023067 
 0.558546  0.003164  0.221953  0.216336 
 0.012030  0.084235  0.015568  0.888167 
 0.005086  0.637314  0.005958  0.351642 
 0.006639  0.979221  0.004831  0.009309 
 0.021266  0.949646  0.014409  0.014679 
 0.078510  0.801680  0.094211  0.025599 
 0.045992  0.403948  0.078268  0.471791 
 0.131453  0.183646  0.137753  0.547147 
 0.224577  0.311491  0.395981  0.067951 
 0.597930  0.153881  0.062003  0.186186 

MOTIF MA1117.1_RELB_45mT_Jurkats_TIP60_v1_a19_KAT2 
letter-probability matrix: alength= 4 w= 15 nsites= 100 E= 0
 0.004154  0.075397  0.863806  0.056643 
 0.035762  0.014515  0.931271  0.018452 
 0.014335  0.011621  0.966182  0.007861 
 0.918159  0.008761  0.064071  0.009009 
 0.333986  0.622717  0.007558  0.035738 
 0.814763  0.000949  0.074520  0.109769 
 0.010962  0.055317  0.005968  0.927753 
 0.003014  0.279709  0.002479  0.714798 
 0.017657  0.959922  0.008272  0.014148 
 0.037659  0.936832  0.014062  0.011447 
 0.165843  0.662588  0.109914  0.061655 
 0.052598  0.471099  0.193363  0.282940 
 0.283253  0.091366  0.243862  0.381519 
 0.248989  0.496057  0.095338  0.159616 
 0.682290  0.149713  0.101940  0.066057 

MOTIF MA1117.1_RELB_45mT_Jurkats_TIP60_v1_a28_KAT4 
letter-probability matrix: alength= 4 w= 15 nsites= 100 E= 0
 0.011716  0.214284  0.657500  0.116501 
 0.067715  0.044271  0.839386  0.048629 
 0.011139  0.011060  0.949133  0.028667 
 0.851770  0.018346  0.114504  0.015380 
 0.266350  0.707945  0.014156  0.011549 
 0.547711  0.003422  0.235545  0.213321 
 0.023159  0.178874  0.014321  0.783646 
 0.008837  0.314462  0.006854  0.669847 
 0.044458  0.910767  0.015977  0.028797 
 0.035076  0.905924  0.039724  0.019275 
 0.162398  0.669680  0.077863  0.090060 
 0.072045  0.654042  0.094910  0.179003 
 0.299535  0.103054  0.140203  0.457208 
 0.124520  0.374969  0.412186  0.088325 
 0.589031  0.173277  0.132041  0.105651 

MOTIF MA1117.1_RELB_45mT_Jurkats_p300_v1_a27_KAT3 
letter-probability matrix: alength= 4 w= 15 nsites= 100 E= 0
 0.006913  0.056903  0.286485  0.649699 
 0.007886  0.007639  0.978701  0.005774 
 0.014321  0.006648  0.971955  0.007076 
 0.937713  0.006303  0.044984  0.011000 
 0.917385  0.046453  0.019080  0.017082 
 0.639256  0.003370  0.015383  0.341991 
 0.006070  0.045169  0.007779  0.940982 
 0.007096  0.865281  0.006754  0.120869 
 0.006333  0.982424  0.005414  0.005830 
 0.005833  0.982704  0.005539  0.005923 
 0.008602  0.971896  0.011457  0.008045 
 0.075123  0.338671  0.168966  0.417241 
 0.054590  0.058962  0.078602  0.807846 
 0.243578  0.265428  0.334925  0.156069 
 0.977726  0.004573  0.005087  0.012615 

MOTIF MA1117.1_RELB_45mT_Jurkats_p300_v1_a23_KAT5 
letter-probability matrix: alength= 4 w= 15 nsites= 100 E= 0
 0.000001  0.000030  0.074662  0.925308 
 0.034527  0.031445  0.896804  0.037224 
 0.034930  0.030903  0.903841  0.030326 
 0.828437  0.035896  0.085134  0.050533 
 0.729768  0.178989  0.027811  0.063432 
 0.639206  0.011419  0.117301  0.232074 
 0.037274  0.090065  0.028050  0.844611 
 0.041081  0.754214  0.029812  0.174893 
 0.075409  0.851004  0.046819  0.026768 
 0.113890  0.773723  0.071411  0.040976 
 0.096241  0.744150  0.098421  0.061188 
 0.030708  0.313810  0.055944  0.599537 
 0.004404  0.016299  0.004933  0.974365 
 0.153121  0.456442  0.341985  0.048452 
 1.000000  0.000000  0.000000  0.000000 

MOTIF MA1119.1_SIX2_45mT_Jurkats_CBP_v1_a19_KAT2 
letter-probability matrix: alength= 4 w= 20 nsites= 100 E= 0
 0.602269  0.272942  0.014849  0.109940 
 0.940622  0.014792  0.042804  0.001782 
 0.671060  0.259845  0.049055  0.020040 
 0.528906  0.446055  0.013311  0.011728 
 0.359486  0.069440  0.567327  0.003747 
 0.002851  0.954091  0.020892  0.022166 
 0.057215  0.101583  0.818008  0.023194 
 0.734992  0.087694  0.020417  0.156897 
 0.837529  0.048165  0.066912  0.047394 
 0.808077  0.020476  0.018521  0.152926 
 0.035005  0.554738  0.269778  0.140479 
 0.006789  0.042388  0.013262  0.937561 
 0.000440  0.000026  0.999521  0.000014 
 0.674035  0.074570  0.110430  0.140965 
 0.215925  0.118938  0.236709  0.428428 
 0.274663  0.554406  0.070084  0.100847 
 0.103639  0.051623  0.581002  0.263735 
 0.167224  0.254624  0.135332  0.442820 
 0.077956  0.257951  0.278097  0.385996 
 0.049499  0.832625  0.057193  0.060682 

MOTIF MA1119.1_SIX2_45mT_Jurkats_CBP_v1_a27_KAT3 
letter-probability matrix: alength= 4 w= 20 nsites= 100 E= 0
 0.303123  0.137988  0.022794  0.536094 
 0.477522  0.013590  0.507790  0.001099 
 0.947818  0.039959  0.008761  0.003462 
 0.975954  0.014135  0.006930  0.002981 
 0.467060  0.278737  0.251084  0.003120 
 0.000186  0.948738  0.021774  0.029302 
 0.002273  0.025542  0.963688  0.008496 
 0.900188  0.038008  0.015629  0.046175 
 0.953299  0.007106  0.012933  0.026662 
 0.955829  0.003909  0.007798  0.032463 
 0.041497  0.701442  0.248138  0.008923 
 0.010752  0.599717  0.052334  0.337198 
 0.000009  0.000000  0.999986  0.000005 
 0.342972  0.178834  0.299816  0.178378 
 0.480739  0.114165  0.328092  0.077003 
 0.016802  0.851758  0.018907  0.112533 
 0.443849  0.331736  0.080559  0.143856 
 0.056814  0.746343  0.068106  0.128737 
 0.008958  0.053987  0.901903  0.035152 
 0.156758  0.757320  0.033924  0.051997 

MOTIF MA1119.1_SIX2_UT_Jurkats_CBP_v1_a19_KAT2 
letter-probability matrix: alength= 4 w= 20 nsites= 100 E= 0
 0.163797  0.494508  0.017033  0.324662 
 0.645306  0.280539  0.055511  0.018643 
 0.665171  0.191450  0.132955  0.010424 
 0.684091  0.299294  0.011284  0.005331 
 0.562460  0.061413  0.375634  0.000493 
 0.000655  0.981329  0.002761  0.015256 
 0.015724  0.032002  0.939969  0.012305 
 0.833038  0.055799  0.063758  0.047405 
 0.830893  0.037688  0.080323  0.051095 
 0.873099  0.037842  0.025322  0.063737 
 0.036258  0.861079  0.063147  0.039517 
 0.016706  0.268536  0.079923  0.634835 
 0.000069  0.000002  0.999926  0.000003 
 0.321221  0.290226  0.312188  0.076365 
 0.196329  0.159069  0.146363  0.498240 
 0.166834  0.394788  0.220569  0.217809 
 0.277746  0.045467  0.549796  0.126991 
 0.132820  0.494331  0.155716  0.217133 
 0.054156  0.584608  0.278116  0.083120 
 0.057607  0.896179  0.020923  0.025291 

MOTIF MA1119.1_SIX2_UT_Jurkats_CBP_v1_a27_KAT3 
letter-probability matrix: alength= 4 w= 20 nsites= 100 E= 0
 0.112292  0.542297  0.107682  0.237729 
 0.475004  0.251350  0.236178  0.037467 
 0.729949  0.223340  0.034057  0.012653 
 0.324220  0.657469  0.008072  0.010239 
 0.082308  0.006735  0.908374  0.002583 
 0.000403  0.971104  0.021406  0.007087 
 0.058235  0.057418  0.807652  0.076696 
 0.642410  0.054994  0.185296  0.117300 
 0.630225  0.045965  0.265820  0.057991 
 0.660899  0.029607  0.047022  0.262473 
 0.019978  0.296750  0.634296  0.048975 
 0.030929  0.376517  0.171623  0.420932 
 0.000113  0.000001  0.999886  0.000000 
 0.404212  0.351213  0.049059  0.195516 
 0.067158  0.060061  0.048371  0.824411 
 0.083372  0.817123  0.055823  0.043682 
 0.081046  0.626740  0.047070  0.245145 
 0.156726  0.385961  0.282674  0.174638 
 0.014156  0.190394  0.125731  0.669719 
 0.124056  0.262604  0.270395  0.342945 

MOTIF MA1120.1_SOX13_45mT_Jurkats_KAT2B_v1_a16_KAT1 
letter-probability matrix: alength= 4 w= 15 nsites= 100 E= 0
 0.034125  0.041173  0.876152  0.048551 
 0.021644  0.413867  0.439430  0.125058 
 0.360782  0.011519  0.538460  0.089239 
 0.634614  0.083681  0.276410  0.005294 
 0.966172  0.026692  0.004210  0.002926 
 0.005496  0.966511  0.024457  0.003536 
 0.968700  0.013065  0.010436  0.007798 
 0.948920  0.005087  0.013013  0.032979 
 0.947039  0.006413  0.005800  0.040748 
 0.225622  0.014756  0.751067  0.008556 
 0.286321  0.277797  0.424039  0.011843 
 0.479567  0.132388  0.375384  0.012660 
 0.291375  0.517254  0.015936  0.175435 
 0.126169  0.588699  0.045226  0.239906 
 0.307711  0.150042  0.497389  0.044858 

MOTIF MA1120.1_SOX13_45mT_Jurkats_KAT2B_v1_a27_KAT3 
letter-probability matrix: alength= 4 w= 15 nsites= 100 E= 0
 0.080946  0.245936  0.596782  0.076336 
 0.021791  0.480582  0.419309  0.078318 
 0.703353  0.016665  0.257707  0.022275 
 0.891324  0.028862  0.070723  0.009091 
 0.989570  0.006417  0.003591  0.000421 
 0.002598  0.992472  0.003007  0.001923 
 0.991866  0.001479  0.005809  0.000846 
 0.989470  0.002631  0.005240  0.002659 
 0.972115  0.001413  0.001581  0.024892 
 0.235913  0.003851  0.740266  0.019971 
 0.158112  0.251372  0.581724  0.008792 
 0.386480  0.138342  0.419566  0.055612 
 0.176833  0.708190  0.004085  0.110892 
 0.130139  0.609201  0.018533  0.242127 
 0.471801  0.183668  0.259738  0.084794 

MOTIF MA1120.1_SOX13_45mT_Jurkats_KAT2B_v1_a23_KAT5 
letter-probability matrix: alength= 4 w= 15 nsites= 100 E= 0
 0.105603  0.404893  0.247958  0.241547 
 0.070913  0.119436  0.764781  0.044870 
 0.128816  0.023045  0.765565  0.082574 
 0.392785  0.224756  0.371028  0.011432 
 0.981190  0.009321  0.006816  0.002672 
 0.010438  0.961739  0.023583  0.004239 
 0.957777  0.012955  0.021558  0.007711 
 0.972530  0.016225  0.007246  0.003999 
 0.973438  0.003712  0.002109  0.020741 
 0.619006  0.005379  0.363887  0.011728 
 0.343851  0.197630  0.436775  0.021744 
 0.409144  0.039049  0.513550  0.038257 
 0.079019  0.750387  0.039756  0.130839 
 0.151313  0.257139  0.127020  0.464527 
 0.132925  0.353567  0.321812  0.191695 

MOTIF MA1120.1_SOX13_45mT_Jurkats_TIP60_v1_a19_KAT2 
letter-probability matrix: alength= 4 w= 15 nsites= 100 E= 0
 0.161080  0.316499  0.279377  0.243044 
 0.100284  0.245453  0.428456  0.225807 
 0.296238  0.044087  0.519008  0.140666 
 0.508726  0.185311  0.282879  0.023084 
 0.985565  0.004446  0.005006  0.004984 
 0.004805  0.977338  0.011676  0.006182 
 0.980112  0.005748  0.009071  0.005068 
 0.982849  0.006027  0.005243  0.005880 
 0.873088  0.004659  0.001808  0.120445 
 0.477737  0.013112  0.487211  0.021939 
 0.293023  0.250587  0.424854  0.031536 
 0.398273  0.167531  0.356226  0.077970 
 0.105896  0.214095  0.568650  0.111359 
 0.178566  0.268686  0.355415  0.197333 
 0.110825  0.214750  0.514106  0.160319 

MOTIF MA1120.1_SOX13_45mT_Jurkats_TIP60_v1_a28_KAT4 
letter-probability matrix: alength= 4 w= 15 nsites= 100 E= 0
 0.157134  0.198269  0.365159  0.279438 
 0.092738  0.371776  0.333082  0.202403 
 0.395407  0.049981  0.414001  0.140610 
 0.541682  0.164197  0.267551  0.026571 
 0.986326  0.003660  0.005573  0.004442 
 0.003574  0.976217  0.011775  0.008433 
 0.983075  0.005318  0.007727  0.003881 
 0.983288  0.007435  0.004834  0.004443 
 0.755822  0.008376  0.003268  0.232533 
 0.421897  0.012793  0.544829  0.020481 
 0.244207  0.219898  0.503171  0.032724 
 0.463433  0.203053  0.266970  0.066544 
 0.183165  0.271313  0.404867  0.140655 
 0.152158  0.296394  0.275885  0.275564 
 0.163815  0.174316  0.547821  0.114048 

MOTIF MA1120.1_SOX13_UT_Jurkats_KAT2B_v1_a16_KAT1 
letter-probability matrix: alength= 4 w= 15 nsites= 100 E= 0
 0.224273  0.252410  0.339258  0.184059 
 0.167928  0.276721  0.345661  0.209689 
 0.124926  0.022340  0.799384  0.053350 
 0.485304  0.186620  0.269091  0.058985 
 0.936139  0.018643  0.019195  0.026023 
 0.034764  0.927422  0.018606  0.019207 
 0.932364  0.016805  0.017453  0.033378 
 0.931353  0.018816  0.031134  0.018697 
 0.897284  0.014205  0.009617  0.078893 
 0.637877  0.008966  0.322446  0.030710 
 0.301058  0.279992  0.375298  0.043653 
 0.412634  0.064634  0.481584  0.041149 
 0.139431  0.573795  0.093728  0.193046 
 0.108935  0.250577  0.212646  0.427842 
 0.268599  0.230532  0.300438  0.200431 

MOTIF MA1120.1_SOX13_UT_Jurkats_KAT2B_v1_a27_KAT3 
letter-probability matrix: alength= 4 w= 15 nsites= 100 E= 0
 0.113953  0.639436  0.147083  0.099529 
 0.082775  0.269321  0.447175  0.200730 
 0.129482  0.013973  0.758188  0.098357 
 0.558402  0.095478  0.318758  0.027362 
 0.984922  0.009479  0.004671  0.000927 
 0.004924  0.984999  0.008759  0.001318 
 0.991112  0.002645  0.004894  0.001349 
 0.981901  0.007921  0.006378  0.003800 
 0.985622  0.002719  0.000504  0.011155 
 0.546227  0.008912  0.437846  0.007015 
 0.498464  0.202250  0.281857  0.017429 
 0.623569  0.023410  0.248657  0.104364 
 0.039739  0.872343  0.014366  0.073552 
 0.182433  0.278416  0.086623  0.452528 
 0.085341  0.136994  0.501085  0.276580 

MOTIF MA1120.1_SOX13_UT_Jurkats_KAT2B_v1_a23_KAT5 
letter-probability matrix: alength= 4 w= 15 nsites= 100 E= 0
 0.114211  0.314410  0.400536  0.170843 
 0.065911  0.414081  0.343020  0.176987 
 0.310329  0.018365  0.586181  0.085125 
 0.612317  0.114470  0.258675  0.014537 
 0.990315  0.003381  0.003057  0.003248 
 0.001889  0.986378  0.004876  0.006856 
 0.989679  0.004136  0.002660  0.003525 
 0.987135  0.006667  0.003802  0.002395 
 0.895567  0.006290  0.002279  0.095864 
 0.449894  0.006203  0.527328  0.016574 
 0.238735  0.155846  0.586206  0.019213 
 0.469251  0.112806  0.368464  0.049479 
 0.178076  0.621980  0.030248  0.169697 
 0.142353  0.484601  0.128421  0.244625 
 0.258722  0.283408  0.293012  0.164859 

MOTIF MA1120.1_SOX13_UT_Jurkats_TIP60_v1_a19_KAT2 
letter-probability matrix: alength= 4 w= 15 nsites= 100 E= 0
 0.198662  0.289516  0.249544  0.262279 
 0.089772  0.237069  0.418182  0.254976 
 0.297710  0.030245  0.521326  0.150718 
 0.455902  0.192825  0.333352  0.017920 
 0.989868  0.002829  0.003602  0.003701 
 0.003647  0.983860  0.007843  0.004650 
 0.986566  0.003128  0.007024  0.003283 
 0.989256  0.002906  0.004578  0.003260 
 0.883560  0.004992  0.001693  0.109755 
 0.387830  0.012847  0.579707  0.019616 
 0.259433  0.246351  0.463952  0.030264 
 0.493702  0.145135  0.289451  0.071713 
 0.088326  0.204342  0.614523  0.092809 
 0.112904  0.249500  0.401850  0.235747 
 0.098767  0.176644  0.610607  0.113982 

MOTIF MA1120.1_SOX13_UT_Jurkats_TIP60_v1_a28_KAT4 
letter-probability matrix: alength= 4 w= 15 nsites= 100 E= 0
 0.179715  0.253957  0.329126  0.237202 
 0.150588  0.355963  0.263409  0.230040 
 0.362111  0.064844  0.397061  0.175984 
 0.504334  0.177718  0.290421  0.027527 
 0.988419  0.004117  0.003718  0.003745 
 0.003060  0.980752  0.011677  0.004511 
 0.987175  0.003635  0.006145  0.003046 
 0.985871  0.004765  0.004962  0.004403 
 0.750197  0.009692  0.003910  0.236202 
 0.451480  0.014366  0.515788  0.018365 
 0.244587  0.233676  0.489139  0.032598 
 0.449193  0.197557  0.269643  0.083607 
 0.173999  0.275651  0.402778  0.147572 
 0.200224  0.262059  0.345381  0.192336 
 0.163892  0.207956  0.474205  0.153946 

MOTIF MA1124.1_ZNF24_45mT_Jurkats_CBP_v1_a19_KAT2 
letter-probability matrix: alength= 4 w= 17 nsites= 100 E= 0
 0.201661  0.079760  0.541402  0.177177 
 0.330989  0.185318  0.328094  0.155598 
 0.163704  0.520761  0.131755  0.183780 
 0.676391  0.195227  0.097103  0.031279 
 0.612796  0.024711  0.035850  0.326643 
 0.002944  0.002250  0.292379  0.702426 
 0.499533  0.490548  0.002546  0.007373 
 0.744194  0.007417  0.247918  0.000472 
 0.004724  0.066045  0.011959  0.917272 
 0.056292  0.000879  0.007480  0.935348 
 0.213416  0.739609  0.022714  0.024261 
 0.437976  0.232079  0.309454  0.020491 
 0.028181  0.106409  0.076172  0.789238 
 0.025188  0.368752  0.067142  0.538918 
 0.339179  0.551867  0.023807  0.085146 
 0.359248  0.220188  0.062520  0.358044 
 0.382932  0.359953  0.089533  0.167581 

MOTIF MA1124.1_ZNF24_45mT_Jurkats_CBP_v1_a27_KAT3 
letter-probability matrix: alength= 4 w= 17 nsites= 100 E= 0
 0.032828  0.119359  0.694217  0.153596 
 0.104688  0.084507  0.739703  0.071102 
 0.095850  0.834753  0.054653  0.014745 
 0.790490  0.043068  0.149418  0.017024 
 0.650599  0.015147  0.091194  0.243060 
 0.009659  0.003174  0.073316  0.913851 
 0.044877  0.933401  0.003463  0.018259 
 0.527604  0.006716  0.462384  0.003296 
 0.004343  0.063711  0.025865  0.906080 
 0.136509  0.002567  0.014791  0.846133 
 0.086674  0.846578  0.042397  0.024351 
 0.390812  0.010386  0.586546  0.012257 
 0.029876  0.119790  0.158904  0.691429 
 0.012232  0.138843  0.414562  0.434363 
 0.335895  0.602421  0.005612  0.056072 
 0.095840  0.407585  0.208619  0.287956 
 0.210165  0.427068  0.125219  0.237547 

MOTIF MA1124.1_ZNF24_45mT_Jurkats_CBP_v1_a23_KAT5 
letter-probability matrix: alength= 4 w= 17 nsites= 100 E= 0
 0.130211  0.071194  0.706838  0.091757 
 0.072802  0.446710  0.143032  0.337456 
 0.612048  0.346459  0.031318  0.010176 
 0.626932  0.181780  0.053970  0.137318 
 0.644992  0.023830  0.006903  0.324274 
 0.006214  0.007981  0.103343  0.882463 
 0.053800  0.902202  0.026923  0.017075 
 0.686520  0.038886  0.265897  0.008698 
 0.003654  0.021849  0.039107  0.935390 
 0.015751  0.014112  0.012593  0.957545 
 0.193060  0.776442  0.007798  0.022700 
 0.468841  0.045701  0.443588  0.041870 
 0.026520  0.074591  0.070540  0.828349 
 0.100580  0.223793  0.115347  0.560280 
 0.039754  0.415515  0.123941  0.420790 
 0.262422  0.308650  0.108680  0.320248 
 0.118517  0.333179  0.152020  0.396284 

MOTIF MA1124.1_ZNF24_45mT_Jurkats_MOF_v1_a16_KAT1 
letter-probability matrix: alength= 4 w= 17 nsites= 100 E= 0
 0.110427  0.184079  0.425920  0.279574 
 0.161984  0.262632  0.410814  0.164570 
 0.215558  0.521027  0.125309  0.138105 
 0.554135  0.214889  0.114709  0.116267 
 0.548845  0.170804  0.058598  0.221752 
 0.065562  0.012995  0.244844  0.676599 
 0.010983  0.983245  0.002572  0.003201 
 0.898390  0.052676  0.037475  0.011458 
 0.001059  0.418340  0.137823  0.442778 
 0.156058  0.310456  0.003954  0.529532 
 0.039153  0.884550  0.006353  0.069944 
 0.782063  0.028609  0.036493  0.152835 
 0.058906  0.062014  0.017560  0.861520 
 0.074442  0.049978  0.047656  0.827924 
 0.026559  0.151991  0.006647  0.814803 
 0.049944  0.527329  0.058491  0.364236 
 0.430581  0.291334  0.173477  0.104608 

MOTIF MA1124.1_ZNF24_45mT_Jurkats_MOF_v1_a23_KAT5 
letter-probability matrix: alength= 4 w= 17 nsites= 100 E= 0
 0.174397  0.163987  0.328363  0.333253 
 0.190335  0.250439  0.375168  0.184057 
 0.202354  0.643481  0.086652  0.067513 
 0.654822  0.233378  0.058664  0.053137 
 0.684266  0.046482  0.045826  0.223427 
 0.014580  0.005401  0.166433  0.813585 
 0.003029  0.993212  0.001668  0.002090 
 0.928591  0.011733  0.057728  0.001948 
 0.001467  0.164142  0.039353  0.795038 
 0.060466  0.251596  0.000814  0.687124 
 0.028377  0.904184  0.004881  0.062558 
 0.820570  0.046589  0.066365  0.066477 
 0.017984  0.022163  0.005183  0.954671 
 0.014776  0.034505  0.037333  0.913387 
 0.016471  0.283848  0.004015  0.695666 
 0.220276  0.229753  0.096944  0.453028 
 0.314346  0.263634  0.165567  0.256452 

MOTIF MA1124.1_ZNF24_45mT_Jurkats_TIP60_v1_a19_KAT2 
letter-probability matrix: alength= 4 w= 17 nsites= 100 E= 0
 0.286951  0.179011  0.447372  0.086666 
 0.220247  0.488884  0.212848  0.078021 
 0.088997  0.601221  0.108660  0.201122 
 0.521230  0.135715  0.168419  0.174636 
 0.182898  0.070992  0.039631  0.706478 
 0.010611  0.064035  0.104584  0.820770 
 0.040333  0.921052  0.020905  0.017710 
 0.845934  0.004773  0.064385  0.084908 
 0.002835  0.019481  0.014970  0.962714 
 0.056594  0.013209  0.017289  0.912907 
 0.214053  0.631115  0.074761  0.080071 
 0.331256  0.036819  0.067020  0.564906 
 0.085880  0.210048  0.070315  0.633757 
 0.245738  0.239869  0.136434  0.377959 
 0.230489  0.092518  0.600230  0.076763 
 0.425479  0.147787  0.356642  0.070092 
 0.082307  0.462534  0.136193  0.318966 

MOTIF MA1124.1_ZNF24_45mT_Jurkats_TIP60_v1_a28_KAT4 
letter-probability matrix: alength= 4 w= 17 nsites= 100 E= 0
 0.199541  0.150347  0.572576  0.077537 
 0.126954  0.672929  0.113631  0.086487 
 0.088090  0.554160  0.107867  0.249882 
 0.510464  0.104859  0.124166  0.260511 
 0.342148  0.044837  0.048611  0.564404 
 0.015212  0.041546  0.132643  0.810600 
 0.064409  0.876679  0.043667  0.015245 
 0.763881  0.003047  0.073237  0.159835 
 0.002654  0.017373  0.013176  0.966796 
 0.051382  0.006279  0.032649  0.909690 
 0.100553  0.728640  0.104655  0.066153 
 0.308071  0.040485  0.059837  0.591607 
 0.181319  0.183080  0.063282  0.572319 
 0.241338  0.339505  0.154613  0.264544 
 0.102700  0.048082  0.826823  0.022396 
 0.355154  0.216293  0.322156  0.106397 
 0.053431  0.769677  0.052569  0.124323 

MOTIF MA1124.1_ZNF24_UT_Jurkats_CBP_v1_a19_KAT2 
letter-probability matrix: alength= 4 w= 17 nsites= 100 E= 0
 0.033568  0.160539  0.431560  0.374333 
 0.136868  0.146919  0.689492  0.026721 
 0.032280  0.928178  0.030588  0.008954 
 0.809524  0.158775  0.009288  0.022413 
 0.235797  0.008550  0.023450  0.732204 
 0.019059  0.003621  0.046633  0.930687 
 0.021525  0.964711  0.008872  0.004892 
 0.735524  0.002169  0.260727  0.001580 
 0.001210  0.041004  0.005600  0.952186 
 0.017064  0.006222  0.009977  0.966737 
 0.030357  0.927869  0.003569  0.038205 
 0.838493  0.017946  0.136640  0.006921 
 0.117765  0.037729  0.020630  0.823875 
 0.077642  0.036514  0.079617  0.806228 
 0.005525  0.803111  0.026677  0.164686 
 0.161548  0.110710  0.181924  0.545818 
 0.601291  0.144028  0.056753  0.197929 

MOTIF MA1124.1_ZNF24_UT_Jurkats_CBP_v1_a23_KAT5 
letter-probability matrix: alength= 4 w= 17 nsites= 100 E= 0
 0.036740  0.190537  0.060902  0.711822 
 0.163501  0.094953  0.723624  0.017921 
 0.014878  0.962126  0.017383  0.005613 
 0.961497  0.020498  0.016041  0.001964 
 0.309883  0.002630  0.000744  0.686743 
 0.000788  0.007806  0.007283  0.984123 
 0.005036  0.993485  0.000372  0.001108 
 0.941313  0.000342  0.058231  0.000115 
 0.000142  0.008485  0.001918  0.989456 
 0.016782  0.001448  0.000588  0.981182 
 0.454529  0.542883  0.000920  0.001668 
 0.967466  0.023058  0.002989  0.006488 
 0.000575  0.002112  0.007174  0.990139 
 0.004115  0.010180  0.013488  0.972217 
 0.001739  0.992651  0.001326  0.004283 
 0.031564  0.144562  0.007731  0.816143 
 0.644580  0.300867  0.044767  0.009786 

MOTIF MA1124.1_ZNF24_UT_Jurkats_KAT2B_v1_a16_KAT1 
letter-probability matrix: alength= 4 w= 17 nsites= 100 E= 0
 0.024972  0.458302  0.403951  0.112775 
 0.426804  0.248190  0.321373  0.003633 
 0.015571  0.842178  0.030162  0.112088 
 0.804104  0.020058  0.021439  0.154399 
 0.342458  0.010086  0.001008  0.646448 
 0.030526  0.134430  0.053972  0.781072 
 0.161705  0.820519  0.005448  0.012328 
 0.903101  0.007174  0.010996  0.078729 
 0.007902  0.033857  0.012901  0.945340 
 0.255228  0.024878  0.016067  0.703828 
 0.015015  0.945692  0.025192  0.014100 
 0.766258  0.172561  0.024262  0.036918 
 0.015764  0.231443  0.076975  0.675818 
 0.027335  0.714950  0.005290  0.252425 
 0.025106  0.914066  0.018830  0.041997 
 0.075043  0.061650  0.178743  0.684564 
 0.828682  0.075996  0.022197  0.073126 

MOTIF MA1124.1_ZNF24_UT_Jurkats_KAT2B_v1_a23_KAT5 
letter-probability matrix: alength= 4 w= 17 nsites= 100 E= 0
 0.036838  0.331801  0.578138  0.053223 
 0.244522  0.215668  0.475335  0.064474 
 0.240084  0.699041  0.050138  0.010737 
 0.734753  0.075567  0.111040  0.078640 
 0.114864  0.125997  0.004784  0.754355 
 0.025924  0.068022  0.024801  0.881253 
 0.152802  0.834988  0.001773  0.010437 
 0.922749  0.009033  0.057978  0.010240 
 0.001791  0.016117  0.021688  0.960404 
 0.171446  0.011146  0.005758  0.811650 
 0.014778  0.857312  0.065444  0.062467 
 0.763336  0.032149  0.124483  0.080033 
 0.045338  0.430984  0.050788  0.472890 
 0.091727  0.259545  0.143629  0.505099 
 0.191149  0.656924  0.089322  0.062605 
 0.229588  0.274113  0.201015  0.295285 
 0.289383  0.308988  0.310682  0.090946 

MOTIF MA1124.1_ZNF24_UT_Jurkats_MOF_v1_a16_KAT1 
letter-probability matrix: alength= 4 w= 17 nsites= 100 E= 0
 0.063441  0.206840  0.596475  0.133244 
 0.276314  0.275821  0.221721  0.226144 
 0.274038  0.243352  0.386204  0.096406 
 0.289857  0.277787  0.258830  0.173526 
 0.634812  0.182506  0.075041  0.107642 
 0.061827  0.074842  0.332212  0.531119 
 0.007946  0.974886  0.010700  0.006468 
 0.810149  0.083777  0.030043  0.076031 
 0.001372  0.712235  0.160107  0.126286 
 0.201744  0.584232  0.004652  0.209373 
 0.081093  0.845543  0.023649  0.049715 
 0.309870  0.052928  0.045645  0.591558 
 0.072136  0.083176  0.024867  0.819821 
 0.064922  0.097013  0.128670  0.709396 
 0.019256  0.027004  0.004157  0.949583 
 0.110048  0.513329  0.064408  0.312215 
 0.234065  0.449913  0.144136  0.171885 

MOTIF MA1124.1_ZNF24_UT_Jurkats_MOF_v1_a23_KAT5 
letter-probability matrix: alength= 4 w= 17 nsites= 100 E= 0
 0.076653  0.303932  0.239358  0.380058 
 0.128442  0.264910  0.356669  0.249979 
 0.194136  0.677524  0.074703  0.053637 
 0.788742  0.132976  0.024886  0.053395 
 0.740222  0.022151  0.016940  0.220687 
 0.009043  0.007068  0.121139  0.862749 
 0.004572  0.990376  0.000794  0.004259 
 0.948145  0.019054  0.031616  0.001185 
 0.000314  0.154128  0.022349  0.823210 
 0.029264  0.170636  0.000595  0.799505 
 0.030366  0.935211  0.001084  0.033339 
 0.841499  0.019939  0.061219  0.077342 
 0.012120  0.021807  0.007769  0.958304 
 0.015201  0.028983  0.046108  0.909708 
 0.010517  0.198050  0.001714  0.789719 
 0.117541  0.358831  0.064976  0.458652 
 0.252304  0.474617  0.149614  0.123465 

MOTIF MA1124.1_ZNF24_UT_Jurkats_TIP60_v1_a19_KAT2 
letter-probability matrix: alength= 4 w= 17 nsites= 100 E= 0
 0.145715  0.195369  0.566824  0.092092 
 0.159895  0.711649  0.093971  0.034485 
 0.052104  0.607647  0.067494  0.272756 
 0.634181  0.089256  0.150817  0.125746 
 0.184843  0.048385  0.030393  0.736378 
 0.008070  0.039803  0.068781  0.883346 
 0.014702  0.955397  0.020980  0.008922 
 0.868604  0.002320  0.047042  0.082034 
 0.002301  0.015788  0.013906  0.968004 
 0.031772  0.007741  0.006459  0.954028 
 0.101292  0.730943  0.132826  0.034939 
 0.460637  0.025843  0.060572  0.452947 
 0.121993  0.096036  0.052179  0.729792 
 0.293388  0.174993  0.067264  0.464355 
 0.090877  0.066989  0.785635  0.056500 
 0.348952  0.179356  0.391523  0.080170 
 0.049576  0.709938  0.033497  0.206989 

MOTIF MA1124.1_ZNF24_UT_Jurkats_TIP60_v1_a28_KAT4 
letter-probability matrix: alength= 4 w= 17 nsites= 100 E= 0
 0.114514  0.157029  0.673548  0.054909 
 0.064857  0.783114  0.071081  0.080949 
 0.188200  0.463196  0.077101  0.271503 
 0.362059  0.139789  0.128309  0.369844 
 0.299273  0.073996  0.060255  0.566476 
 0.013381  0.044234  0.129838  0.812547 
 0.071146  0.885016  0.029305  0.014533 
 0.757761  0.004857  0.073528  0.163853 
 0.003701  0.021003  0.014938  0.960358 
 0.058166  0.008385  0.017735  0.915714 
 0.139873  0.684124  0.113491  0.062512 
 0.182032  0.029343  0.029660  0.758964 
 0.165076  0.268480  0.040070  0.526375 
 0.249000  0.283787  0.204044  0.263169 
 0.156225  0.086617  0.662575  0.094583 
 0.489811  0.140309  0.288963  0.080917 
 0.069653  0.538888  0.092564  0.298896 

MOTIF MA1125.1_ZNF384_45mT_Jurkats_MOZ_v1_a19_KAT2 
letter-probability matrix: alength= 4 w= 16 nsites= 100 E= 0
 0.265995  0.087246  0.466145  0.180614 
 0.455969  0.340809  0.176749  0.026472 
 0.444182  0.223757  0.190290  0.141772 
 0.205945  0.494236  0.091257  0.208562 
 0.564202  0.210329  0.076077  0.149392 
 0.405738  0.297708  0.218088  0.078466 
 0.528059  0.121661  0.320925  0.029355 
 0.795176  0.027488  0.164534  0.012802 
 0.799376  0.032144  0.160249  0.008230 
 0.893615  0.011236  0.076266  0.018883 
 0.591086  0.020194  0.374020  0.014700 
 0.714291  0.078294  0.152809  0.054606 
 0.490390  0.152785  0.272706  0.084119 
 0.439793  0.410409  0.133221  0.016577 
 0.493643  0.020066  0.482857  0.003433 
 0.713219  0.006487  0.279292  0.001003 

MOTIF MA1125.1_ZNF384_45mT_Jurkats_MOZ_v1_a28_KAT4 
letter-probability matrix: alength= 4 w= 16 nsites= 100 E= 0
 0.785989  0.009199  0.174276  0.030537 
 0.760847  0.079508  0.145650  0.013995 
 0.196346  0.118337  0.486790  0.198526 
 0.500607  0.133639  0.050230  0.315524 
 0.390458  0.161250  0.073747  0.374545 
 0.627086  0.069325  0.254113  0.049476 
 0.832541  0.040484  0.072536  0.054439 
 0.893008  0.022987  0.074704  0.009301 
 0.907177  0.019501  0.068992  0.004330 
 0.917176  0.006490  0.069180  0.007154 
 0.928741  0.013188  0.051320  0.006752 
 0.824737  0.022797  0.134796  0.017670 
 0.707636  0.078741  0.168564  0.045060 
 0.550979  0.166960  0.259064  0.022997 
 0.870712  0.029831  0.097217  0.002240 
 0.714361  0.006002  0.279199  0.000438 

MOTIF MA1125.1_ZNF384_45mT_Jurkats_TIP60_v1_a19_KAT2 
letter-probability matrix: alength= 4 w= 16 nsites= 100 E= 0
 0.041826  0.419695  0.428000  0.110479 
 0.302879  0.336855  0.227382  0.132885 
 0.070714  0.123297  0.330468  0.475522 
 0.123153  0.228303  0.548908  0.099635 
 0.139878  0.305785  0.260152  0.294185 
 0.334705  0.235519  0.340461  0.089316 
 0.353523  0.483478  0.077561  0.085437 
 0.024671  0.957547  0.013981  0.003801 
 0.000731  0.998444  0.000750  0.000075 
 0.003284  0.991736  0.004491  0.000489 
 0.029554  0.935322  0.029750  0.005374 
 0.342217  0.332831  0.186888  0.138065 
 0.044568  0.898071  0.038937  0.018424 
 0.294421  0.151421  0.491206  0.062952 
 0.566991  0.154362  0.216921  0.061726 
 0.293791  0.521380  0.151706  0.033123 

MOTIF MA1125.1_ZNF384_45mT_Jurkats_TIP60_v1_a28_KAT4 
letter-probability matrix: alength= 4 w= 16 nsites= 100 E= 0
 0.149882  0.409043  0.195178  0.245897 
 0.155679  0.351220  0.204272  0.288829 
 0.269725  0.200525  0.250166  0.279584 
 0.192812  0.362521  0.408473  0.036195 
 0.052304  0.621376  0.244198  0.082122 
 0.163034  0.399436  0.183642  0.253888 
 0.253441  0.307420  0.158191  0.280948 
 0.007630  0.981402  0.006743  0.004226 
 0.000248  0.999198  0.000398  0.000156 
 0.000431  0.997873  0.001429  0.000267 
 0.009778  0.958765  0.024589  0.006868 
 0.150566  0.434175  0.262435  0.152824 
 0.016106  0.923557  0.037739  0.022598 
 0.168223  0.295085  0.501792  0.034900 
 0.312893  0.297506  0.206556  0.183044 
 0.459232  0.221065  0.277914  0.041789 

MOTIF MA1125.1_ZNF384_UT_Jurkats_KAT2B_v1_a16_KAT1 
letter-probability matrix: alength= 4 w= 16 nsites= 100 E= 0
 0.042378  0.187302  0.596599  0.173721 
 0.556799  0.247693  0.175306  0.020203 
 0.005705  0.157604  0.332829  0.503862 
 0.119051  0.241608  0.300751  0.338589 
 0.004664  0.869320  0.014205  0.111811 
 0.269612  0.429980  0.266924  0.033484 
 0.414304  0.462645  0.108016  0.015036 
 0.324081  0.466784  0.207218  0.001918 
 0.007773  0.990816  0.001358  0.000053 
 0.010318  0.983310  0.005959  0.000413 
 0.144938  0.799546  0.035967  0.019549 
 0.664951  0.149865  0.159385  0.025798 
 0.015125  0.974602  0.006890  0.003383 
 0.064797  0.906157  0.024747  0.004299 
 0.561631  0.188431  0.242650  0.007289 
 0.211409  0.761663  0.024311  0.002617 

MOTIF MA1125.1_ZNF384_UT_Jurkats_KAT2B_v1_a23_KAT5 
letter-probability matrix: alength= 4 w= 16 nsites= 100 E= 0
 0.022160  0.344714  0.335154  0.297972 
 0.442860  0.237604  0.203533  0.116003 
 0.151887  0.284421  0.102256  0.461435 
 0.131218  0.236950  0.596691  0.035142 
 0.142256  0.567547  0.163654  0.126543 
 0.167297  0.377557  0.275770  0.179376 
 0.404001  0.361503  0.158693  0.075802 
 0.039403  0.926142  0.021085  0.013370 
 0.017902  0.952960  0.027614  0.001524 
 0.036040  0.948457  0.008525  0.006978 
 0.328412  0.410864  0.089423  0.171301 
 0.196338  0.533779  0.130831  0.139052 
 0.141510  0.606204  0.182692  0.069594 
 0.098279  0.756070  0.106475  0.039176 
 0.502311  0.389190  0.093155  0.015344 
 0.509853  0.343876  0.126950  0.019321 

MOTIF MA1125.1_ZNF384_UT_Jurkats_TIP60_v1_a19_KAT2 
letter-probability matrix: alength= 4 w= 16 nsites= 100 E= 0
 0.118312  0.570795  0.223431  0.087462 
 0.225207  0.302263  0.147324  0.325206 
 0.042420  0.328244  0.256812  0.372524 
 0.220710  0.312136  0.380294  0.086860 
 0.135360  0.594860  0.101717  0.168063 
 0.190875  0.299709  0.409336  0.100079 
 0.434846  0.305021  0.116995  0.143137 
 0.009423  0.987134  0.002271  0.001172 
 0.000369  0.999408  0.000147  0.000076 
 0.000690  0.997534  0.001496  0.000280 
 0.029000  0.916850  0.044003  0.010147 
 0.171369  0.385779  0.372660  0.070192 
 0.056624  0.732096  0.083997  0.127283 
 0.385364  0.336866  0.201992  0.075778 
 0.664612  0.162848  0.109606  0.062934 
 0.694956  0.223357  0.045853  0.035834 

MOTIF MA1125.1_ZNF384_UT_Jurkats_TIP60_v1_a28_KAT4 
letter-probability matrix: alength= 4 w= 16 nsites= 100 E= 0
 0.101958  0.367935  0.335690  0.194417 
 0.266148  0.260541  0.255651  0.217660 
 0.039677  0.117726  0.132499  0.710098 
 0.131766  0.337566  0.169927  0.360741 
 0.012677  0.725530  0.080332  0.181461 
 0.184166  0.371285  0.342937  0.101612 
 0.526785  0.309282  0.049385  0.114548 
 0.027715  0.966402  0.004625  0.001257 
 0.000627  0.998891  0.000275  0.000207 
 0.000979  0.997585  0.001249  0.000187 
 0.019114  0.947649  0.022827  0.010410 
 0.179515  0.311510  0.384045  0.124930 
 0.023483  0.898715  0.031531  0.046271 
 0.469704  0.182849  0.289975  0.057472 
 0.722134  0.132682  0.090572  0.054612 
 0.671531  0.253987  0.047542  0.026940 

MOTIF MA1126.1_FOS::JUN(var.2)_45mT_Jurkats_p300_v1_a16_KAT1 
letter-probability matrix: alength= 4 w= 20 nsites= 100 E= 0
 0.760340  0.012432  0.218292  0.008936 
 0.042097  0.438448  0.284069  0.235386 
 0.088633  0.769824  0.126685  0.014858 
 0.944843  0.006898  0.039020  0.009239 
 0.114484  0.032652  0.117087  0.735778 
 0.023252  0.144013  0.830555  0.002181 
 0.853183  0.090543  0.025180  0.031094 
 0.073113  0.712201  0.066849  0.147836 
 0.031559  0.043027  0.430909  0.494506 
 0.054318  0.013775  0.084356  0.847551 
 0.194181  0.407526  0.028755  0.369538 
 0.573841  0.047362  0.334070  0.044727 
 0.020976  0.010825  0.617817  0.350382 
 0.003873  0.990260  0.004599  0.001267 
 0.916751  0.021079  0.046758  0.015412 
 0.040387  0.043027  0.475467  0.441119 
 0.841329  0.026508  0.002974  0.129189 
 0.252066  0.217560  0.055082  0.475291 
 0.000000  0.200428  0.000000  0.799572 
 0.058640  0.318284  0.237690  0.385385 

MOTIF MA1126.1_FOS::JUN(var.2)_45mT_Jurkats_p300_v1_a27_KAT3 
letter-probability matrix: alength= 4 w= 20 nsites= 100 E= 0
 0.267853  0.190039  0.396707  0.145402 
 0.136184  0.422507  0.161423  0.279887 
 0.178193  0.545782  0.180061  0.095965 
 0.754072  0.029392  0.213581  0.002956 
 0.022224  0.013247  0.011632  0.952897 
 0.174020  0.012811  0.789913  0.023256 
 0.963601  0.017807  0.008566  0.010026 
 0.004317  0.951567  0.020466  0.023649 
 0.096859  0.060884  0.827037  0.015220 
 0.011620  0.042638  0.018108  0.927635 
 0.129351  0.780146  0.015866  0.074637 
 0.945334  0.012708  0.022997  0.018961 
 0.005060  0.041745  0.844299  0.108896 
 0.036222  0.893036  0.037651  0.033092 
 0.564443  0.050421  0.335698  0.049438 
 0.039778  0.051802  0.833251  0.075170 
 0.230236  0.321477  0.114889  0.333398 
 0.340158  0.270255  0.164225  0.225362 
 0.000009  0.000763  0.000004  0.999224 
 0.149293  0.277919  0.230992  0.341795 

MOTIF MA1126.1_FOS::JUN(var.2)_45mT_Jurkats_p300_v1_a23_KAT5 
letter-probability matrix: alength= 4 w= 20 nsites= 100 E= 0
 0.356648  0.211675  0.322900  0.108777 
 0.013139  0.032644  0.026254  0.927963 
 0.162281  0.434837  0.265113  0.137769 
 0.594387  0.082730  0.304028  0.018856 
 0.077410  0.092686  0.062690  0.767214 
 0.947988  0.002077  0.040794  0.009141 
 0.841300  0.056489  0.051647  0.050565 
 0.050133  0.765589  0.066344  0.117933 
 0.061392  0.047344  0.837732  0.053533 
 0.048201  0.112785  0.078556  0.760457 
 0.062518  0.209749  0.021357  0.706376 
 0.785595  0.088877  0.096943  0.028585 
 0.029442  0.148204  0.577529  0.244826 
 0.188678  0.489000  0.247300  0.075023 
 0.161466  0.132429  0.579407  0.126697 
 0.022750  0.024579  0.931287  0.021385 
 0.288623  0.199498  0.217296  0.294582 
 0.249970  0.261808  0.205634  0.282588 
 0.001167  0.022241  0.000485  0.976106 
 0.205730  0.163179  0.412021  0.219070 

MOTIF MA1126.1_FOS::JUN(var.2)_UT_Jurkats_p300_v1_a16_KAT1 
letter-probability matrix: alength= 4 w= 20 nsites= 100 E= 0
 0.147926  0.642137  0.060545  0.149392 
 0.065645  0.012859  0.588688  0.332808 
 0.220234  0.115631  0.658651  0.005484 
 0.982817  0.005296  0.011538  0.000350 
 0.004271  0.007279  0.002023  0.986428 
 0.036586  0.005244  0.950158  0.008012 
 0.979385  0.015465  0.002860  0.002289 
 0.006578  0.969890  0.011045  0.012486 
 0.037027  0.006743  0.945361  0.010869 
 0.030024  0.117694  0.007657  0.844625 
 0.140955  0.770615  0.004191  0.084240 
 0.917689  0.001493  0.078041  0.002777 
 0.000468  0.000109  0.983786  0.015638 
 0.001684  0.994775  0.002315  0.001227 
 0.988454  0.001922  0.005285  0.004340 
 0.002882  0.000757  0.968667  0.027694 
 0.042255  0.147697  0.023490  0.786557 
 0.025875  0.041705  0.011154  0.921266 
 0.014241  0.833201  0.042794  0.109764 
 0.042097  0.483901  0.071960  0.402042 

MOTIF MA1126.1_FOS::JUN(var.2)_UT_Jurkats_p300_v1_a27_KAT3 
letter-probability matrix: alength= 4 w= 20 nsites= 100 E= 0
 0.213555  0.208922  0.279053  0.298470 
 0.076307  0.372451  0.200872  0.350369 
 0.122081  0.501706  0.305158  0.071054 
 0.870536  0.013884  0.103666  0.011915 
 0.004833  0.007713  0.005521  0.981933 
 0.824664  0.001770  0.170420  0.003146 
 0.977540  0.006549  0.008999  0.006912 
 0.004144  0.961247  0.022283  0.012326 
 0.090235  0.017918  0.872135  0.019711 
 0.017754  0.062774  0.007165  0.912307 
 0.129205  0.663492  0.013708  0.193595 
 0.956731  0.007163  0.029447  0.006660 
 0.056449  0.024170  0.635940  0.283440 
 0.011138  0.917896  0.034368  0.036599 
 0.724539  0.031217  0.193997  0.050246 
 0.006738  0.010044  0.969890  0.013327 
 0.147422  0.101603  0.146539  0.604436 
 0.308936  0.205098  0.125733  0.360233 
 0.007315  0.012733  0.005797  0.974155 
 0.251683  0.372520  0.213800  0.161997 

MOTIF MA1128.1_FOSL1::JUN_45mT_Jurkats_p300_v1_a16_KAT1 
letter-probability matrix: alength= 4 w= 17 nsites= 100 E= 0
 0.049699  0.173546  0.553177  0.223578 
 0.093129  0.127813  0.330430  0.448627 
 0.020352  0.028264  0.051539  0.899844 
 0.006724  0.016458  0.967348  0.009470 
 0.604066  0.389174  0.004585  0.002175 
 0.002653  0.002197  0.001760  0.993390 
 0.002281  0.001612  0.992272  0.003835 
 0.994902  0.000991  0.001510  0.002596 
 0.000213  0.033692  0.965886  0.000209 
 0.001882  0.001939  0.002621  0.993559 
 0.002978  0.992582  0.001552  0.002887 
 0.992017  0.001186  0.002833  0.003964 
 0.005005  0.051169  0.023201  0.920625 
 0.051671  0.724222  0.153625  0.070482 
 0.248530  0.569124  0.079561  0.102784 
 0.540758  0.159752  0.097815  0.201675 
 0.065741  0.545959  0.272295  0.116005 

MOTIF MA1128.1_FOSL1::JUN_45mT_Jurkats_p300_v1_a23_KAT5 
letter-probability matrix: alength= 4 w= 17 nsites= 100 E= 0
 0.000010  0.000006  0.999972  0.000012 
 0.420796  0.201036  0.179974  0.198193 
 0.083525  0.139143  0.107482  0.669850 
 0.047147  0.110642  0.787119  0.055092 
 0.413643  0.533068  0.033549  0.019741 
 0.040836  0.027963  0.014218  0.916983 
 0.029390  0.013681  0.913457  0.043472 
 0.942457  0.013089  0.022870  0.021584 
 0.010594  0.307766  0.664032  0.017608 
 0.032619  0.023413  0.060161  0.883807 
 0.035478  0.839750  0.041126  0.083647 
 0.932083  0.018837  0.023317  0.025764 
 0.037157  0.148003  0.128028  0.686812 
 0.153825  0.393595  0.302647  0.149933 
 0.515525  0.150763  0.262501  0.071211 
 0.204320  0.437276  0.132700  0.225704 
 0.204243  0.186914  0.159959  0.448884 

MOTIF MA1133.1_JUN::JUNB(var.2)_45mT_Jurkats_MOF_v1_a27_KAT3 
letter-probability matrix: alength= 4 w= 16 nsites= 100 E= 0
 0.186654  0.510251  0.166898  0.136198 
 0.322265  0.182228  0.180641  0.314867 
 0.178214  0.123450  0.458798  0.239539 
 0.246033  0.274825  0.279645  0.199497 
 0.478898  0.264408  0.225260  0.031433 
 0.274640  0.355621  0.291491  0.078247 
 0.211619  0.391300  0.271369  0.125712 
 0.480908  0.302115  0.131769  0.085208 
 0.146048  0.148266  0.289991  0.415695 
 0.030405  0.961372  0.005782  0.002441 
 0.007746  0.918801  0.018214  0.055238 
 0.962290  0.005331  0.022657  0.009722 
 0.006824  0.053197  0.004143  0.935837 
 0.010837  0.033443  0.133828  0.821892 
 0.038195  0.020211  0.007108  0.934486 
 0.036271  0.697978  0.089036  0.176715 

MOTIF MA1133.1_JUN::JUNB(var.2)_45mT_Jurkats_MOF_v1_a23_KAT5 
letter-probability matrix: alength= 4 w= 16 nsites= 100 E= 0
 0.085797  0.466353  0.318921  0.128929 
 0.334970  0.192464  0.347200  0.125367 
 0.198187  0.311046  0.157922  0.332845 
 0.280034  0.179373  0.294560  0.246033 
 0.405720  0.408901  0.149433  0.035946 
 0.344751  0.349475  0.231083  0.074691 
 0.021003  0.921263  0.038870  0.018865 
 0.473035  0.231338  0.241253  0.054374 
 0.013391  0.095942  0.040076  0.850592 
 0.009812  0.988959  0.001071  0.000157 
 0.005191  0.913851  0.028817  0.052142 
 0.937162  0.026634  0.028670  0.007534 
 0.001056  0.292752  0.003033  0.703159 
 0.007453  0.043510  0.050260  0.898777 
 0.037395  0.012701  0.003138  0.946766 
 0.016176  0.798634  0.052761  0.132429 

MOTIF MA1133.1_JUN::JUNB(var.2)_UT_Jurkats_MOF_v1_a16_KAT1 
letter-probability matrix: alength= 4 w= 16 nsites= 100 E= 0
 0.120315  0.265325  0.224549  0.389811 
 0.091237  0.329482  0.457435  0.121846 
 0.394021  0.113193  0.126740  0.366046 
 0.015465  0.123657  0.007931  0.852947 
 0.546403  0.243282  0.207575  0.002740 
 0.306046  0.586287  0.024820  0.082848 
 0.002162  0.788866  0.193105  0.015866 
 0.590917  0.037030  0.242027  0.130027 
 0.013670  0.027627  0.003912  0.954791 
 0.019881  0.979595  0.000521  0.000003 
 0.034482  0.471017  0.311299  0.183201 
 0.538482  0.214113  0.113930  0.133475 
 0.160221  0.065447  0.033002  0.741330 
 0.003562  0.038948  0.833656  0.123834 
 0.569760  0.029600  0.020775  0.379866 
 0.012060  0.054270  0.183832  0.749838 

MOTIF MA1133.1_JUN::JUNB(var.2)_UT_Jurkats_MOF_v1_a27_KAT3 
letter-probability matrix: alength= 4 w= 16 nsites= 100 E= 0
 0.058677  0.432590  0.223145  0.285587 
 0.296719  0.194505  0.219693  0.289083 
 0.372382  0.108479  0.276944  0.242195 
 0.176689  0.163093  0.222789  0.437429 
 0.200361  0.278035  0.479401  0.042203 
 0.173884  0.328417  0.351687  0.146012 
 0.054396  0.833673  0.063936  0.047994 
 0.456125  0.243755  0.259626  0.040494 
 0.031062  0.084702  0.142435  0.741801 
 0.063035  0.926752  0.008727  0.001486 
 0.004033  0.942977  0.010150  0.042840 
 0.964335  0.006897  0.024817  0.003952 
 0.005010  0.099351  0.003143  0.892497 
 0.005666  0.028259  0.195333  0.770742 
 0.077315  0.010654  0.006483  0.905548 
 0.034985  0.594710  0.130486  0.239818 

MOTIF MA1133.1_JUN::JUNB(var.2)_UT_Jurkats_MOF_v1_a23_KAT5 
letter-probability matrix: alength= 4 w= 16 nsites= 100 E= 0
 0.127708  0.533786  0.075981  0.262526 
 0.407171  0.179602  0.259279  0.153948 
 0.322469  0.127744  0.226459  0.323328 
 0.132847  0.172209  0.209144  0.485801 
 0.475262  0.195420  0.309016  0.020302 
 0.219966  0.539718  0.168093  0.072223 
 0.050309  0.769518  0.127341  0.052832 
 0.573684  0.157923  0.222373  0.046020 
 0.009505  0.068025  0.053645  0.868825 
 0.010575  0.988644  0.000652  0.000129 
 0.003475  0.943548  0.031862  0.021116 
 0.973283  0.005750  0.011352  0.009615 
 0.009208  0.151595  0.006381  0.832815 
 0.008454  0.014490  0.271971  0.705084 
 0.025866  0.014107  0.004648  0.955379 
 0.015065  0.627801  0.039774  0.317360 

MOTIF MA1133.1_JUN::JUNB(var.2)_UT_Jurkats_MOZ_v1_a19_KAT2 
letter-probability matrix: alength= 4 w= 16 nsites= 100 E= 0
 0.008587  0.897909  0.043023  0.050481 
 0.405232  0.249809  0.290124  0.054835 
 0.004672  0.966512  0.001856  0.026960 
 0.196859  0.031355  0.763023  0.008763 
 0.020255  0.015280  0.002114  0.962352 
 0.752717  0.028384  0.199291  0.019608 
 0.961107  0.015211  0.004984  0.018698 
 0.020860  0.922678  0.019060  0.037402 
 0.053157  0.034576  0.755686  0.156580 
 0.000000  1.000000  0.000000  0.000000 
 0.071894  0.875096  0.013620  0.039389 
 0.961482  0.015431  0.009683  0.013404 
 0.017394  0.315062  0.017281  0.650263 
 0.100316  0.205380  0.174088  0.520216 
 0.246360  0.328728  0.042720  0.382192 
 0.226051  0.452026  0.091749  0.230174 

MOTIF MA1133.1_JUN::JUNB(var.2)_UT_Jurkats_MOZ_v1_a28_KAT4 
letter-probability matrix: alength= 4 w= 16 nsites= 100 E= 0
 0.008481  0.809716  0.054828  0.126975 
 0.488602  0.199176  0.251048  0.061173 
 0.003378  0.971787  0.001038  0.023797 
 0.331729  0.040165  0.622641  0.005464 
 0.007113  0.032001  0.002970  0.957916 
 0.413002  0.008928  0.521516  0.056555 
 0.939721  0.032836  0.014674  0.012769 
 0.028750  0.938486  0.006569  0.026195 
 0.065617  0.097291  0.617475  0.219617 
 0.000000  1.000000  0.000000  0.000000 
 0.090061  0.841655  0.035623  0.032661 
 0.947552  0.014821  0.026327  0.011301 
 0.005076  0.816545  0.014101  0.164278 
 0.246954  0.113881  0.251086  0.388078 
 0.398753  0.227857  0.100451  0.272938 
 0.317277  0.409761  0.140165  0.132796 

MOTIF MA1134.1_FOS::JUNB_45mT_Jurkats_TIP60_v1_a19_KAT2 
letter-probability matrix: alength= 4 w= 16 nsites= 100 E= 0
 0.394044  0.031891  0.141539  0.432526 
 0.080309  0.620149  0.027522  0.272019 
 0.844306  0.109627  0.044138  0.001928 
 0.573868  0.154491  0.180477  0.091165 
 0.006889  0.113038  0.158667  0.721405 
 0.010104  0.018318  0.889338  0.082241 
 0.169268  0.718856  0.005260  0.106616 
 0.020298  0.731539  0.087148  0.161014 
 0.057874  0.020487  0.030431  0.891208 
 0.025232  0.937111  0.022295  0.015363 
 0.871632  0.011886  0.053767  0.062715 
 0.343508  0.152184  0.163025  0.341284 
 0.104538  0.168133  0.617861  0.109468 
 0.219632  0.319792  0.296080  0.164497 
 0.358299  0.212616  0.216120  0.212965 
 0.431297  0.196805  0.152832  0.219067 

MOTIF MA1134.1_FOS::JUNB_45mT_Jurkats_TIP60_v1_a28_KAT4 
letter-probability matrix: alength= 4 w= 16 nsites= 100 E= 0
 0.415788  0.054216  0.127557  0.402440 
 0.066655  0.655461  0.034455  0.243429 
 0.747303  0.216199  0.034093  0.002405 
 0.495537  0.224087  0.197582  0.082794 
 0.011410  0.049371  0.272126  0.667093 
 0.011639  0.022465  0.922772  0.043123 
 0.080628  0.831992  0.006322  0.081058 
 0.048340  0.684634  0.102786  0.164240 
 0.110693  0.022986  0.048440  0.817881 
 0.032696  0.922618  0.021572  0.023114 
 0.886902  0.009614  0.069749  0.033735 
 0.371788  0.146238  0.192473  0.289501 
 0.051290  0.112228  0.692066  0.144417 
 0.196164  0.346555  0.301233  0.156048 
 0.193684  0.308353  0.241439  0.256523 
 0.279104  0.121620  0.167724  0.431552 

MOTIF MA1134.1_FOS::JUNB_45mT_Jurkats_p300_v1_a16_KAT1 
letter-probability matrix: alength= 4 w= 16 nsites= 100 E= 0
 0.163000  0.153502  0.552960  0.130537 
 0.009953  0.014943  0.004587  0.970517 
 0.085338  0.120259  0.665038  0.129365 
 0.428522  0.501557  0.026997  0.042925 
 0.011947  0.021312  0.025320  0.941422 
 0.009957  0.014235  0.947298  0.028510 
 0.870277  0.078034  0.022663  0.029026 
 0.003143  0.853629  0.135751  0.007477 
 0.020929  0.010737  0.019814  0.948521 
 0.013981  0.959302  0.015504  0.011213 
 0.934530  0.017077  0.018177  0.030216 
 0.721183  0.038664  0.018413  0.221740 
 0.332709  0.367522  0.144811  0.154958 
 0.619930  0.106882  0.121467  0.151721 
 0.158181  0.529510  0.077785  0.234523 
 0.515867  0.164763  0.257476  0.061895 

MOTIF MA1134.1_FOS::JUNB_45mT_Jurkats_p300_v1_a23_KAT5 
letter-probability matrix: alength= 4 w= 16 nsites= 100 E= 0
 0.296689  0.221310  0.284785  0.197216 
 0.117938  0.175464  0.081650  0.624947 
 0.121367  0.267238  0.486207  0.125188 
 0.059517  0.043814  0.019769  0.876900 
 0.085898  0.051082  0.236226  0.626794 
 0.096370  0.058888  0.781336  0.063407 
 0.789687  0.074646  0.072289  0.063377 
 0.048101  0.405807  0.436012  0.110080 
 0.065799  0.044227  0.098099  0.791875 
 0.076822  0.778091  0.074163  0.070923 
 0.786148  0.047848  0.062478  0.103527 
 1.000000  0.000000  0.000000  0.000000 
 0.150579  0.419467  0.294844  0.135110 
 0.541294  0.216334  0.178708  0.063664 
 0.398258  0.323071  0.154823  0.123848 
 0.427806  0.279145  0.131276  0.161772 

MOTIF MA1139.1_FOSL2::JUNB(var.2)_45mT_Jurkats_MOZ_v1_a19_KAT2 
letter-probability matrix: alength= 4 w= 16 nsites= 100 E= 0
 0.027396  0.035258  0.607312  0.330033 
 0.017564  0.077172  0.061362  0.843902 
 0.128583  0.142521  0.576712  0.152185 
 0.851089  0.028457  0.082152  0.038301 
 0.014538  0.038637  0.003270  0.943556 
 0.023512  0.045329  0.582687  0.348472 
 0.009311  0.000121  0.990215  0.000353 
 0.018092  0.961834  0.004597  0.015477 
 0.039412  0.015463  0.923277  0.021848 
 0.000000  0.999995  0.000000  0.000005 
 0.274584  0.700672  0.007557  0.017186 
 0.924092  0.055529  0.014389  0.005991 
 0.063401  0.331224  0.113412  0.491963 
 0.113491  0.277955  0.460017  0.148536 
 0.435292  0.151075  0.165717  0.247917 
 0.479173  0.204380  0.055591  0.260856 

MOTIF MA1139.1_FOSL2::JUNB(var.2)_45mT_Jurkats_MOZ_v1_a28_KAT4 
letter-probability matrix: alength= 4 w= 16 nsites= 100 E= 0
 0.008911  0.029693  0.534474  0.426923 
 0.040299  0.030651  0.035297  0.893753 
 0.150183  0.057247  0.691073  0.101497 
 0.782602  0.057449  0.060732  0.099217 
 0.044278  0.320470  0.007348  0.627904 
 0.106388  0.171380  0.471937  0.250295 
 0.000071  0.000015  0.999904  0.000010 
 0.082220  0.849675  0.017911  0.050194 
 0.257197  0.016984  0.560743  0.165076 
 0.000000  1.000000  0.000000  0.000000 
 0.427857  0.442728  0.071522  0.057893 
 0.659044  0.061987  0.227148  0.051821 
 0.175513  0.262681  0.043091  0.518715 
 0.089064  0.333413  0.473513  0.104010 
 0.433653  0.188882  0.223002  0.154463 
 0.661952  0.131876  0.013429  0.192743 

MOTIF MA1139.1_FOSL2::JUNB(var.2)_UT_Jurkats_MOZ_v1_a19_KAT2 
letter-probability matrix: alength= 4 w= 16 nsites= 100 E= 0
 0.092699  0.174037  0.236779  0.496486 
 0.087243  0.177257  0.376584  0.358916 
 0.204966  0.194579  0.196271  0.404184 
 0.520223  0.097927  0.309474  0.072377 
 0.051423  0.217504  0.003195  0.727877 
 0.211252  0.092005  0.375863  0.320880 
 0.001653  0.000096  0.997970  0.000281 
 0.026554  0.894563  0.013861  0.065022 
 0.206202  0.030654  0.754166  0.008978 
 0.000000  0.999993  0.000000  0.000007 
 0.534404  0.414067  0.030282  0.021247 
 0.903237  0.022199  0.060042  0.014522 
 0.088012  0.438386  0.187000  0.286601 
 0.344773  0.122477  0.158219  0.374531 
 0.095683  0.174715  0.478915  0.250687 
 0.694496  0.185413  0.087310  0.032781 

MOTIF MA1139.1_FOSL2::JUNB(var.2)_UT_Jurkats_MOZ_v1_a28_KAT4 
letter-probability matrix: alength= 4 w= 16 nsites= 100 E= 0
 0.015587  0.038139  0.083375  0.862899 
 0.167547  0.228531  0.127445  0.476477 
 0.034703  0.054298  0.125077  0.785922 
 0.450808  0.114785  0.298752  0.135655 
 0.022643  0.589368  0.024235  0.363754 
 0.159800  0.188829  0.146378  0.504992 
 0.000348  0.002148  0.997336  0.000167 
 0.374651  0.484494  0.021152  0.119703 
 0.236768  0.207915  0.510199  0.045117 
 0.000000  0.999999  0.000000  0.000001 
 0.193456  0.473234  0.118495  0.214815 
 0.361113  0.219335  0.343613  0.075939 
 0.515019  0.377324  0.023483  0.084174 
 0.130078  0.054866  0.606270  0.208785 
 0.089701  0.278539  0.508410  0.123350 
 0.788988  0.164683  0.024205  0.022123 

MOTIF MA1141.1_FOS::JUND_45mT_Jurkats_TIP60_v1_a19_KAT2 
letter-probability matrix: alength= 4 w= 17 nsites= 100 E= 0
 0.185168  0.374898  0.312056  0.127878 
 0.165427  0.254348  0.104363  0.475863 
 0.131559  0.367781  0.237527  0.263133 
 0.028676  0.900111  0.039364  0.031849 
 0.355319  0.296878  0.109957  0.237846 
 0.215074  0.149771  0.021115  0.614040 
 0.025395  0.016489  0.849379  0.108736 
 0.406205  0.441620  0.013203  0.138972 
 0.093989  0.399477  0.401788  0.104747 
 0.021873  0.029901  0.018847  0.929378 
 0.043754  0.919569  0.019546  0.017132 
 0.884871  0.013748  0.087233  0.014148 
 0.039785  0.290672  0.150403  0.519140 
 0.054400  0.342561  0.547799  0.055240 
 0.393116  0.073482  0.416840  0.116562 
 0.619805  0.104849  0.099071  0.176276 
 0.061737  0.552007  0.327315  0.058942 

MOTIF MA1141.1_FOS::JUND_45mT_Jurkats_TIP60_v1_a28_KAT4 
letter-probability matrix: alength= 4 w= 17 nsites= 100 E= 0
 0.265014  0.337191  0.175667  0.222128 
 0.152135  0.412403  0.155943  0.279518 
 0.135021  0.366936  0.306600  0.191443 
 0.018881  0.927659  0.030526  0.022933 
 0.465578  0.207856  0.159429  0.167138 
 0.107624  0.075699  0.008825  0.807852 
 0.026097  0.018155  0.852590  0.103159 
 0.499164  0.395497  0.008402  0.096937 
 0.103798  0.425380  0.397422  0.073400 
 0.015574  0.008963  0.013808  0.961655 
 0.045058  0.923345  0.016313  0.015284 
 0.928340  0.013738  0.050673  0.007249 
 0.030983  0.293832  0.142218  0.532968 
 0.054570  0.434401  0.431467  0.079562 
 0.412545  0.067284  0.418991  0.101180 
 0.698838  0.076693  0.091076  0.133394 
 0.147839  0.431101  0.327093  0.093967 

MOTIF MA1145.1_FOSL2::JUND(var.2)_45mT_Jurkats_p300_v1_a16_KAT1 
letter-probability matrix: alength= 4 w= 19 nsites= 100 E= 0
 0.018434  0.009369  0.000838  0.971360 
 0.416911  0.046651  0.469805  0.066633 
 0.165105  0.115374  0.028183  0.691338 
 0.000188  0.000390  0.999182  0.000240 
 0.001933  0.997966  0.000003  0.000097 
 0.003188  0.009438  0.007962  0.979412 
 0.112310  0.029144  0.834083  0.024463 
 0.969474  0.010613  0.011698  0.008215 
 0.004783  0.392630  0.010512  0.592075 
 0.010718  0.013194  0.966132  0.009956 
 0.009042  0.001742  0.016631  0.972585 
 0.003555  0.970533  0.001602  0.024310 
 0.990520  0.008008  0.000440  0.001032 
 0.014202  0.089595  0.008222  0.887981 
 0.082462  0.487601  0.034286  0.395651 
 0.826406  0.062530  0.080865  0.030198 
 0.069125  0.451752  0.141850  0.337273 
 0.007647  0.788934  0.101934  0.101484 
 0.139670  0.003880  0.148834  0.707616 

MOTIF MA1145.1_FOSL2::JUND(var.2)_45mT_Jurkats_p300_v1_a27_KAT3 
letter-probability matrix: alength= 4 w= 19 nsites= 100 E= 0
 0.420352  0.162028  0.040942  0.376678 
 0.223883  0.199449  0.327749  0.248919 
 0.022459  0.268928  0.019054  0.689559 
 0.008714  0.045049  0.939626  0.006610 
 0.213266  0.762370  0.011223  0.013140 
 0.003332  0.020181  0.007492  0.968995 
 0.007710  0.004614  0.869295  0.118381 
 0.975392  0.005954  0.010770  0.007884 
 0.007239  0.905451  0.012569  0.074741 
 0.007622  0.029427  0.958851  0.004100 
 0.003323  0.008391  0.003376  0.984910 
 0.028020  0.942663  0.001617  0.027699 
 0.996764  0.000810  0.001491  0.000935 
 0.009535  0.122846  0.062763  0.804856 
 0.123265  0.496782  0.208606  0.171348 
 0.189410  0.107122  0.594052  0.109415 
 0.215223  0.180259  0.224524  0.379995 
 0.244964  0.241747  0.278438  0.234851 
 0.284712  0.155896  0.169268  0.390125 

MOTIF MA1145.1_FOSL2::JUND(var.2)_45mT_Jurkats_p300_v1_a23_KAT5 
letter-probability matrix: alength= 4 w= 19 nsites= 100 E= 0
 0.348169  0.099494  0.131181  0.421156 
 0.230486  0.199055  0.289551  0.280909 
 0.177368  0.218571  0.224039  0.380022 
 0.061802  0.081103  0.816406  0.040689 
 0.536912  0.336592  0.102125  0.024371 
 0.010775  0.004193  0.007448  0.977584 
 0.407628  0.003041  0.553473  0.035858 
 0.975225  0.004208  0.013129  0.007437 
 0.001261  0.969103  0.006456  0.023180 
 0.009454  0.014537  0.972134  0.003875 
 0.007380  0.008047  0.008550  0.976024 
 0.050267  0.706049  0.006554  0.237129 
 0.986471  0.006421  0.003748  0.003360 
 0.010730  0.130298  0.080083  0.778889 
 0.142753  0.548499  0.116784  0.191963 
 0.153570  0.269292  0.318530  0.258608 
 0.181927  0.220511  0.291075  0.306487 
 0.145483  0.218007  0.270058  0.366452 
 0.256830  0.248521  0.206645  0.288004 

MOTIF MA1145.1_FOSL2::JUND(var.2)_UT_Jurkats_MOZ_v1_a19_KAT2 
letter-probability matrix: alength= 4 w= 19 nsites= 100 E= 0
 0.078927  0.313846  0.527208  0.080019 
 0.319151  0.196914  0.377932  0.106003 
 0.077544  0.324774  0.498251  0.099430 
 0.432535  0.160557  0.183903  0.223006 
 0.248772  0.072860  0.620886  0.057482 
 0.033173  0.005286  0.040196  0.921346 
 0.014580  0.009477  0.735022  0.240921 
 0.111281  0.001122  0.877477  0.010119 
 0.013615  0.821176  0.044580  0.120630 
 0.016241  0.009818  0.960730  0.013211 
 0.077628  0.279515  0.018488  0.624369 
 0.180944  0.618170  0.023337  0.177549 
 0.860679  0.010977  0.082600  0.045744 
 0.018798  0.855743  0.058721  0.066738 
 0.230419  0.050679  0.514555  0.204347 
 0.703601  0.075018  0.121495  0.099886 
 0.161889  0.114673  0.259302  0.464136 
 0.127158  0.296196  0.535499  0.041147 
 0.019946  0.190787  0.550595  0.238671 

MOTIF MA1145.1_FOSL2::JUND(var.2)_UT_Jurkats_MOZ_v1_a28_KAT4 
letter-probability matrix: alength= 4 w= 19 nsites= 100 E= 0
 0.193526  0.057121  0.222381  0.526971 
 0.108936  0.247968  0.401849  0.241247 
 0.116322  0.101548  0.534726  0.247405 
 0.469320  0.207036  0.128204  0.195439 
 0.253202  0.540526  0.129247  0.077025 
 0.039496  0.022856  0.055256  0.882392 
 0.017653  0.023352  0.725167  0.233828 
 0.011884  0.000990  0.979199  0.007928 
 0.045391  0.410411  0.100629  0.443569 
 0.007901  0.033240  0.951516  0.007343 
 0.016398  0.701015  0.017266  0.265321 
 0.236720  0.524386  0.064232  0.174662 
 0.608784  0.011895  0.364454  0.014868 
 0.158933  0.438192  0.078408  0.324467 
 0.197634  0.064311  0.609316  0.128739 
 0.545986  0.085327  0.249699  0.118988 
 0.250005  0.190481  0.110640  0.448874 
 0.067616  0.102068  0.745156  0.085160 
 0.077409  0.137220  0.356204  0.429167 

MOTIF MA1145.1_FOSL2::JUND(var.2)_UT_Jurkats_p300_v1_a16_KAT1 
letter-probability matrix: alength= 4 w= 19 nsites= 100 E= 0
 0.876080  0.001824  0.057339  0.064757 
 0.489803  0.042666  0.045601  0.421930 
 0.011960  0.018170  0.002629  0.967241 
 0.000662  0.001358  0.997241  0.000739 
 0.007647  0.984582  0.000012  0.007759 
 0.006607  0.021513  0.000647  0.971233 
 0.014469  0.008152  0.844246  0.133133 
 0.943512  0.017915  0.004872  0.033701 
 0.001373  0.868335  0.019703  0.110588 
 0.015325  0.029399  0.950965  0.004310 
 0.002118  0.022566  0.000498  0.974818 
 0.005289  0.987853  0.000634  0.006224 
 0.996759  0.001397  0.001331  0.000513 
 0.000478  0.004817  0.241671  0.753034 
 0.006612  0.493418  0.029823  0.470146 
 0.428523  0.079593  0.420819  0.071066 
 0.001090  0.146872  0.013879  0.838158 
 0.728447  0.027706  0.209208  0.034638 
 0.084500  0.148723  0.529942  0.236836 

MOTIF MA1145.1_FOSL2::JUND(var.2)_UT_Jurkats_p300_v1_a27_KAT3 
letter-probability matrix: alength= 4 w= 19 nsites= 100 E= 0
 0.314936  0.070104  0.033536  0.581424 
 0.373039  0.090391  0.335509  0.201061 
 0.060590  0.228322  0.029584  0.681504 
 0.041095  0.051793  0.892037  0.015075 
 0.168589  0.766107  0.013260  0.052043 
 0.005158  0.037206  0.006268  0.951369 
 0.047076  0.021433  0.763586  0.167904 
 0.947851  0.010238  0.024643  0.017267 
 0.024131  0.780502  0.018417  0.176950 
 0.028299  0.017810  0.928496  0.025395 
 0.005079  0.033976  0.006018  0.954928 
 0.027941  0.830708  0.002675  0.138676 
 0.984608  0.005362  0.004247  0.005783 
 0.007956  0.091238  0.183278  0.717527 
 0.200520  0.329646  0.297323  0.172510 
 0.258685  0.272536  0.342386  0.126393 
 0.119691  0.196588  0.262030  0.421691 
 0.134167  0.096990  0.264259  0.504584 
 0.165519  0.264493  0.268510  0.301478 

MOTIF MA1147.1_NR4A2::RXRA_45mT_Jurkats_MOF_v1_a16_KAT1 
letter-probability matrix: alength= 4 w= 19 nsites= 100 E= 0
 0.314572  0.090979  0.501378  0.093071 
 0.079332  0.533183  0.164671  0.222813 
 0.277652  0.062388  0.370425  0.289535 
 0.123696  0.306526  0.146828  0.422950 
 0.324823  0.103414  0.163789  0.407974 
 0.195608  0.269113  0.374922  0.160357 
 0.283803  0.518833  0.099538  0.097826 
 0.205986  0.276522  0.334771  0.182721 
 0.265620  0.269582  0.291128  0.173669 
 0.330196  0.186149  0.207578  0.276076 
 0.001923  0.012479  0.980936  0.004663 
 0.388532  0.023248  0.320885  0.267336 
 0.404150  0.468297  0.072020  0.055533 
 0.055703  0.811217  0.080761  0.052320 
 0.001578  0.000433  0.995070  0.002919 
 0.080891  0.731966  0.141377  0.045766 
 0.025446  0.812466  0.132688  0.029400 
 0.444447  0.494792  0.018922  0.041839 
 0.070677  0.159880  0.016280  0.753163 

MOTIF MA1147.1_NR4A2::RXRA_45mT_Jurkats_MOF_v1_a27_KAT3 
letter-probability matrix: alength= 4 w= 19 nsites= 100 E= 0
 0.181385  0.433523  0.126301  0.258792 
 0.060487  0.674431  0.219362  0.045720 
 0.512417  0.052496  0.234174  0.200913 
 0.199189  0.336974  0.114949  0.348888 
 0.119152  0.120225  0.071995  0.688628 
 0.192478  0.396403  0.235973  0.175145 
 0.180981  0.572776  0.127544  0.118700 
 0.171170  0.240887  0.221016  0.366926 
 0.230850  0.237761  0.306657  0.224733 
 0.278656  0.343959  0.253574  0.123811 
 0.028057  0.250599  0.700867  0.020476 
 0.591310  0.029384  0.231082  0.148224 
 0.225774  0.611110  0.023569  0.139548 
 0.183888  0.631810  0.054530  0.129772 
 0.017210  0.000403  0.967986  0.014401 
 0.067733  0.824985  0.031571  0.075712 
 0.053986  0.883997  0.042505  0.019512 
 0.752763  0.181930  0.034301  0.031006 
 0.006672  0.107715  0.028504  0.857109 

MOTIF MA1147.1_NR4A2::RXRA_45mT_Jurkats_MOF_v1_a23_KAT5 
letter-probability matrix: alength= 4 w= 19 nsites= 100 E= 0
 0.486873  0.218152  0.234291  0.060684 
 0.169084  0.616138  0.165585  0.049193 
 0.334822  0.276642  0.288883  0.099653 
 0.048313  0.521786  0.065476  0.364425 
 0.229086  0.111226  0.072287  0.587401 
 0.164852  0.107449  0.308987  0.418713 
 0.414318  0.505228  0.016876  0.063577 
 0.284612  0.416915  0.115489  0.182984 
 0.122443  0.326773  0.128923  0.421860 
 0.217402  0.137857  0.416812  0.227929 
 0.037632  0.350026  0.575257  0.037085 
 0.271993  0.031468  0.333610  0.362928 
 0.243847  0.549837  0.071694  0.134621 
 0.113512  0.722035  0.130807  0.033645 
 0.019472  0.005011  0.941538  0.033979 
 0.082654  0.793644  0.068854  0.054848 
 0.016894  0.810827  0.124781  0.047499 
 0.802685  0.134174  0.043435  0.019706 
 0.026985  0.070825  0.021010  0.881180 

MOTIF MA1147.1_NR4A2::RXRA_UT_Jurkats_MOF_v1_a16_KAT1 
letter-probability matrix: alength= 4 w= 19 nsites= 100 E= 0
 0.262134  0.087285  0.434086  0.216495 
 0.101854  0.604583  0.240639  0.052925 
 0.220532  0.328567  0.243478  0.207422 
 0.186235  0.353804  0.082849  0.377113 
 0.270601  0.173015  0.195810  0.360574 
 0.063649  0.119598  0.325290  0.491463 
 0.320256  0.479969  0.032131  0.167644 
 0.069749  0.476953  0.382924  0.070374 
 0.380794  0.154008  0.152972  0.312227 
 0.128424  0.118732  0.552802  0.200041 
 0.025714  0.156457  0.789604  0.028224 
 0.580120  0.026080  0.294848  0.098952 
 0.556227  0.198784  0.111143  0.133846 
 0.127637  0.782525  0.042333  0.047505 
 0.001725  0.000358  0.976441  0.021475 
 0.039246  0.757515  0.041870  0.161368 
 0.024194  0.911056  0.035116  0.029634 
 0.204639  0.778809  0.006672  0.009880 
 0.023478  0.236651  0.011675  0.728196 

MOTIF MA1147.1_NR4A2::RXRA_UT_Jurkats_MOF_v1_a27_KAT3 
letter-probability matrix: alength= 4 w= 19 nsites= 100 E= 0
 0.279138  0.365689  0.228318  0.126856 
 0.143270  0.391586  0.226683  0.238462 
 0.260401  0.369093  0.257606  0.112900 
 0.221705  0.298380  0.186067  0.293848 
 0.220487  0.300137  0.193387  0.285989 
 0.412784  0.231362  0.269618  0.086236 
 0.379098  0.388063  0.085532  0.147307 
 0.212755  0.319991  0.338134  0.129120 
 0.310826  0.208247  0.130144  0.350783 
 0.166011  0.274134  0.418988  0.140866 
 0.018111  0.075365  0.887871  0.018653 
 0.277216  0.020299  0.137370  0.565115 
 0.385994  0.397701  0.107163  0.109143 
 0.047181  0.831757  0.059046  0.062016 
 0.010757  0.000959  0.955832  0.032452 
 0.012953  0.847380  0.063234  0.076433 
 0.035259  0.934710  0.021364  0.008668 
 0.795890  0.167332  0.019468  0.017310 
 0.011481  0.033035  0.018636  0.936848 

MOTIF MA1147.1_NR4A2::RXRA_UT_Jurkats_MOF_v1_a23_KAT5 
letter-probability matrix: alength= 4 w= 19 nsites= 100 E= 0
 0.217594  0.124390  0.422893  0.235123 
 0.081740  0.661333  0.139187  0.117741 
 0.152100  0.277782  0.325579  0.244539 
 0.145167  0.447197  0.057335  0.350301 
 0.416897  0.193742  0.131708  0.257652 
 0.087480  0.619487  0.186962  0.106071 
 0.161183  0.705314  0.055026  0.078478 
 0.250212  0.357612  0.265370  0.126806 
 0.119104  0.264584  0.339976  0.276336 
 0.182477  0.147598  0.583965  0.085960 
 0.012249  0.169165  0.799357  0.019229 
 0.408157  0.037963  0.099528  0.454352 
 0.321712  0.147748  0.201999  0.328540 
 0.074004  0.775188  0.106033  0.044775 
 0.012863  0.001041  0.937126  0.048970 
 0.050964  0.852290  0.050224  0.046523 
 0.058532  0.814053  0.111860  0.015554 
 0.810612  0.071394  0.053797  0.064197 
 0.030610  0.209101  0.025080  0.735209 

MOTIF MA1148.1_PPARA::RXRA_45mT_Jurkats_CBP_v1_a19_KAT2 
letter-probability matrix: alength= 4 w= 22 nsites= 100 E= 0
 0.388211  0.383552  0.207331  0.020906 
 0.110093  0.638216  0.112022  0.139669 
 0.234622  0.335285  0.299004  0.131089 
 0.381936  0.112925  0.075203  0.429936 
 0.927244  0.019928  0.051743  0.001086 
 0.936139  0.002777  0.013512  0.047573 
 0.818148  0.063954  0.065315  0.052582 
 0.050839  0.052232  0.702390  0.194539 
 0.911198  0.001675  0.077841  0.009286 
 0.158224  0.122099  0.045676  0.674001 
 0.034986  0.748460  0.139956  0.076597 
 0.935819  0.012128  0.038434  0.013619 
 0.932490  0.012293  0.021839  0.033378 
 0.001320  0.998387  0.000184  0.000110 
 0.038510  0.023190  0.890220  0.048080 
 0.016533  0.092720  0.793370  0.097377 
 0.015678  0.020847  0.018639  0.944835 
 0.017041  0.939989  0.005172  0.037797 
 0.831591  0.019130  0.090696  0.058583 
 0.527898  0.030177  0.198803  0.243122 
 0.010198  0.635803  0.322183  0.031816 
 0.318145  0.146183  0.508904  0.026768 

MOTIF MA1148.1_PPARA::RXRA_45mT_Jurkats_CBP_v1_a27_KAT3 
letter-probability matrix: alength= 4 w= 22 nsites= 100 E= 0
 0.222241  0.119819  0.578290  0.079650 
 0.106437  0.165607  0.196497  0.531459 
 0.073567  0.080799  0.673429  0.172204 
 0.541700  0.040741  0.062139  0.355420 
 0.980996  0.009001  0.007477  0.002526 
 0.974062  0.000404  0.005533  0.020001 
 0.820498  0.032389  0.100507  0.046606 
 0.007954  0.014642  0.893495  0.083909 
 0.083399  0.021808  0.870924  0.023868 
 0.088065  0.082784  0.020020  0.809130 
 0.005814  0.147308  0.012645  0.834232 
 0.989888  0.001417  0.005801  0.002895 
 0.964010  0.012739  0.015826  0.007425 
 0.194467  0.799759  0.003660  0.002114 
 0.002434  0.074904  0.919483  0.003179 
 0.002574  0.041752  0.932591  0.023083 
 0.011713  0.004755  0.009338  0.974194 
 0.003799  0.817905  0.010939  0.167357 
 0.934907  0.021474  0.014946  0.028674 
 0.712382  0.069546  0.058649  0.159424 
 0.438449  0.113417  0.196924  0.251210 
 0.230543  0.198830  0.515804  0.054823 

MOTIF MA1148.1_PPARA::RXRA_45mT_Jurkats_CBP_v1_a23_KAT5 
letter-probability matrix: alength= 4 w= 22 nsites= 100 E= 0
 0.833921  0.024007  0.117288  0.024785 
 0.094402  0.698623  0.134208  0.072766 
 0.778106  0.006970  0.085524  0.129400 
 0.144232  0.119910  0.009586  0.726271 
 0.352495  0.080623  0.550699  0.016183 
 0.492553  0.021122  0.051690  0.434636 
 0.638629  0.048371  0.083381  0.229619 
 0.031383  0.105880  0.846451  0.016285 
 0.395706  0.056646  0.523818  0.023829 
 0.031778  0.023910  0.009345  0.934967 
 0.037775  0.930899  0.017493  0.013834 
 0.969346  0.014750  0.005194  0.010710 
 0.918927  0.013899  0.056206  0.010968 
 0.019983  0.976150  0.000796  0.003070 
 0.025244  0.015700  0.931968  0.027088 
 0.010305  0.022077  0.914197  0.053421 
 0.006629  0.004251  0.016112  0.973007 
 0.012464  0.970448  0.014175  0.002913 
 0.934116  0.007085  0.016617  0.042182 
 0.999718  0.000045  0.000012  0.000225 
 0.135283  0.733033  0.096125  0.035560 
 0.743288  0.109589  0.092285  0.054838 

MOTIF MA1148.1_PPARA::RXRA_45mT_Jurkats_KAT2B_v1_a16_KAT1 
letter-probability matrix: alength= 4 w= 22 nsites= 100 E= 0
 0.089425  0.097462  0.785304  0.027810 
 0.663436  0.168755  0.089607  0.078202 
 0.290450  0.459159  0.087740  0.162651 
 0.869038  0.013274  0.001504  0.116183 
 0.693150  0.229356  0.061251  0.016243 
 0.673167  0.013255  0.136554  0.177023 
 0.157582  0.059417  0.761882  0.021119 
 0.007133  0.151300  0.714085  0.127482 
 0.023874  0.154253  0.795350  0.026524 
 0.956659  0.001835  0.016371  0.025134 
 0.201671  0.379977  0.225284  0.193068 
 0.896652  0.035006  0.031240  0.037102 
 0.915942  0.058443  0.008426  0.017190 
 0.075304  0.896149  0.018796  0.009752 
 0.041382  0.014838  0.879919  0.063861 
 0.028134  0.126015  0.793785  0.052065 
 0.436639  0.056700  0.043878  0.462782 
 0.393784  0.467779  0.038156  0.100280 
 0.898694  0.013030  0.074419  0.013857 
 0.331659  0.310670  0.103042  0.254629 
 0.104654  0.571823  0.208048  0.115474 
 0.239935  0.489070  0.133345  0.137651 

MOTIF MA1148.1_PPARA::RXRA_45mT_Jurkats_KAT2B_v1_a27_KAT3 
letter-probability matrix: alength= 4 w= 22 nsites= 100 E= 0
 0.306760  0.378462  0.206764  0.108014 
 0.321913  0.431400  0.110151  0.136536 
 0.203967  0.093570  0.054197  0.648265 
 0.325981  0.100581  0.007315  0.566122 
 0.949078  0.002851  0.044023  0.004048 
 0.913859  0.000576  0.007951  0.077615 
 0.863638  0.019576  0.110378  0.006408 
 0.003389  0.004079  0.955694  0.036837 
 0.001735  0.002125  0.988365  0.007775 
 0.133256  0.003686  0.084923  0.778135 
 0.021518  0.818478  0.012478  0.147527 
 0.995635  0.001791  0.000698  0.001875 
 0.990936  0.000754  0.007429  0.000881 
 0.927282  0.068613  0.002210  0.001895 
 0.000651  0.000863  0.995102  0.003385 
 0.000470  0.001087  0.996025  0.002418 
 0.002083  0.000310  0.004034  0.993573 
 0.002089  0.991714  0.001503  0.004694 
 0.971413  0.010674  0.012315  0.005598 
 0.588644  0.150346  0.087455  0.173555 
 0.069301  0.329708  0.246442  0.354549 
 0.189172  0.593719  0.067327  0.149781 

MOTIF MA1148.1_PPARA::RXRA_45mT_Jurkats_KAT2B_v1_a23_KAT5 
letter-probability matrix: alength= 4 w= 22 nsites= 100 E= 0
 0.512727  0.118974  0.337160  0.031139 
 0.041934  0.850046  0.054451  0.053569 
 0.580314  0.061402  0.264419  0.093865 
 0.443892  0.022241  0.003898  0.529969 
 0.929691  0.009769  0.052306  0.008234 
 0.969218  0.000195  0.002667  0.027919 
 0.876043  0.008341  0.078586  0.037030 
 0.002018  0.004616  0.987488  0.005877 
 0.002107  0.006505  0.988966  0.002421 
 0.882988  0.001939  0.003735  0.111338 
 0.015451  0.962004  0.007266  0.015279 
 0.990597  0.003788  0.003948  0.001667 
 0.991065  0.003661  0.004821  0.000454 
 0.053970  0.943487  0.002153  0.000390 
 0.001054  0.010393  0.984963  0.003590 
 0.005627  0.003619  0.987520  0.003233 
 0.004223  0.004872  0.019419  0.971486 
 0.009845  0.977735  0.007114  0.005306 
 0.962455  0.010966  0.019161  0.007417 
 0.278675  0.338382  0.071547  0.311396 
 0.081503  0.736526  0.075538  0.106434 
 0.439238  0.133734  0.238106  0.188923 

MOTIF MA1148.1_PPARA::RXRA_45mT_Jurkats_TIP60_v1_a19_KAT2 
letter-probability matrix: alength= 4 w= 22 nsites= 100 E= 0
 0.733141  0.044961  0.163934  0.057963 
 0.018675  0.933726  0.024357  0.023243 
 0.000898  0.000078  0.998950  0.000073 
 0.076492  0.155808  0.008085  0.759615 
 0.436990  0.009689  0.534263  0.019059 
 0.174175  0.004711  0.785623  0.035492 
 0.033728  0.145987  0.705967  0.114318 
 0.071206  0.365660  0.463630  0.099504 
 0.364752  0.090530  0.370411  0.174307 
 0.999687  0.000027  0.000046  0.000241 
 0.076240  0.434855  0.142587  0.346317 
 0.883027  0.007132  0.100519  0.009322 
 0.934463  0.025000  0.014766  0.025770 
 0.362695  0.610589  0.008525  0.018191 
 0.019753  0.064042  0.886398  0.029807 
 0.025178  0.023935  0.912503  0.038383 
 0.041739  0.074943  0.054378  0.828940 
 0.017654  0.912366  0.029878  0.040103 
 0.821757  0.022003  0.141652  0.014588 
 0.443897  0.205368  0.106171  0.244565 
 0.237596  0.369477  0.277340  0.115588 
 0.162095  0.179711  0.594249  0.063944 

MOTIF MA1148.1_PPARA::RXRA_45mT_Jurkats_TIP60_v1_a28_KAT4 
letter-probability matrix: alength= 4 w= 22 nsites= 100 E= 0
 0.851210  0.016693  0.106676  0.025421 
 0.010502  0.957688  0.017170  0.014640 
 0.001903  0.000037  0.997981  0.000080 
 0.026692  0.070660  0.002388  0.900260 
 0.144560  0.007661  0.835378  0.012401 
 0.031918  0.003236  0.905141  0.059704 
 0.028676  0.107494  0.804437  0.059393 
 0.036421  0.333875  0.484315  0.145389 
 0.300869  0.072127  0.463476  0.163529 
 0.999600  0.000042  0.000033  0.000326 
 0.064576  0.639188  0.097194  0.199041 
 0.920900  0.008190  0.066209  0.004700 
 0.954276  0.020775  0.010355  0.014595 
 0.432354  0.521350  0.016086  0.030210 
 0.027594  0.110234  0.833115  0.029057 
 0.022304  0.030960  0.915377  0.031359 
 0.109796  0.109199  0.053105  0.727900 
 0.038655  0.881108  0.046181  0.034055 
 0.775435  0.024776  0.183213  0.016576 
 0.281398  0.192075  0.221903  0.304624 
 0.202931  0.388483  0.287687  0.120898 
 0.247917  0.070375  0.599030  0.082678 

MOTIF MA1148.1_PPARA::RXRA_UT_Jurkats_CBP_v1_a27_KAT3 
letter-probability matrix: alength= 4 w= 22 nsites= 100 E= 0
 0.614782  0.193525  0.098766  0.092926 
 0.273550  0.588208  0.026659  0.111583 
 0.608336  0.049005  0.191640  0.151018 
 0.746292  0.021403  0.008077  0.224228 
 0.062176  0.027098  0.285630  0.625096 
 0.093780  0.018939  0.334697  0.552584 
 0.299737  0.496706  0.167614  0.035943 
 0.009364  0.109160  0.453897  0.427580 
 0.939938  0.004505  0.053757  0.001800 
 0.350434  0.032623  0.066985  0.549959 
 0.015842  0.846783  0.052232  0.085143 
 0.764864  0.014393  0.008532  0.212211 
 0.753744  0.025633  0.111660  0.108964 
 0.000037  0.999951  0.000010  0.000001 
 0.010866  0.565964  0.407410  0.015760 
 0.059458  0.101674  0.645932  0.192937 
 0.091079  0.034215  0.074666  0.800040 
 0.067298  0.489160  0.029492  0.414050 
 0.593609  0.260558  0.096535  0.049298 
 0.607088  0.019602  0.069467  0.303843 
 0.626592  0.332795  0.016532  0.024081 
 0.196768  0.744141  0.053964  0.005127 

MOTIF MA1148.1_PPARA::RXRA_UT_Jurkats_CBP_v1_a23_KAT5 
letter-probability matrix: alength= 4 w= 22 nsites= 100 E= 0
 0.903178  0.024233  0.030594  0.041995 
 0.190195  0.563803  0.029937  0.216065 
 0.866223  0.066295  0.029006  0.038477 
 0.141782  0.414785  0.007485  0.435948 
 0.282040  0.013766  0.334394  0.369801 
 0.721557  0.042891  0.096939  0.138613 
 0.344741  0.291498  0.261188  0.102573 
 0.047771  0.210518  0.686870  0.054841 
 0.446187  0.145073  0.373338  0.035402 
 0.259077  0.095418  0.086167  0.559338 
 0.077475  0.865657  0.015108  0.041759 
 0.694040  0.124892  0.040886  0.140182 
 0.757293  0.041534  0.146413  0.054760 
 0.000029  0.999960  0.000009  0.000002 
 0.088484  0.091419  0.790645  0.029453 
 0.248866  0.028354  0.606025  0.116755 
 0.032574  0.057028  0.129343  0.781056 
 0.169176  0.793702  0.026312  0.010810 
 0.622135  0.024279  0.239083  0.114504 
 0.362802  0.045838  0.018734  0.572626 
 0.044915  0.806618  0.086321  0.062146 
 0.358566  0.574268  0.032748  0.034418 

MOTIF MA1148.1_PPARA::RXRA_UT_Jurkats_KAT2B_v1_a16_KAT1 
letter-probability matrix: alength= 4 w= 22 nsites= 100 E= 0
 0.113413  0.005839  0.875418  0.005330 
 0.217069  0.504632  0.087831  0.190468 
 0.686885  0.018435  0.166383  0.128298 
 0.737453  0.045018  0.003912  0.213617 
 0.109711  0.430365  0.237649  0.222275 
 0.180184  0.005423  0.725552  0.088841 
 0.056878  0.104614  0.743008  0.095501 
 0.017813  0.299602  0.646118  0.036466 
 0.281157  0.109405  0.574004  0.035434 
 0.999956  0.000006  0.000019  0.000019 
 0.299369  0.524756  0.130227  0.045648 
 0.621572  0.268880  0.011569  0.097980 
 0.738284  0.180666  0.027047  0.054003 
 0.001232  0.994175  0.002198  0.002394 
 0.411919  0.187633  0.366775  0.033672 
 0.188171  0.285792  0.475823  0.050214 
 0.263494  0.188871  0.397892  0.149744 
 0.237056  0.424815  0.140366  0.197763 
 0.396292  0.374246  0.178939  0.050523 
 0.434703  0.108080  0.279640  0.177577 
 0.286717  0.219736  0.317413  0.176133 
 0.080526  0.343298  0.012229  0.563947 

MOTIF MA1148.1_PPARA::RXRA_UT_Jurkats_KAT2B_v1_a27_KAT3 
letter-probability matrix: alength= 4 w= 22 nsites= 100 E= 0
 0.580026  0.180330  0.154310  0.085334 
 0.288915  0.343607  0.205217  0.162261 
 0.676178  0.004317  0.292556  0.026948 
 0.859452  0.001133  0.001734  0.137680 
 0.378927  0.281071  0.135884  0.204118 
 0.471368  0.009763  0.190782  0.328086 
 0.823732  0.005076  0.167101  0.004091 
 0.004666  0.002049  0.989149  0.004136 
 0.066574  0.002062  0.913680  0.017683 
 0.982923  0.000054  0.004481  0.012543 
 0.055485  0.674687  0.041690  0.228137 
 0.885544  0.078234  0.002652  0.033570 
 0.910163  0.050077  0.025612  0.014149 
 0.008520  0.990870  0.000537  0.000072 
 0.015241  0.035563  0.936096  0.013100 
 0.014880  0.006080  0.951830  0.027209 
 0.015693  0.009501  0.140666  0.834140 
 0.028807  0.906350  0.053397  0.011446 
 0.640182  0.093686  0.041991  0.224141 
 0.710646  0.179159  0.019322  0.090873 
 0.600883  0.103367  0.081892  0.213859 
 0.169466  0.161858  0.566692  0.101984 

MOTIF MA1148.1_PPARA::RXRA_UT_Jurkats_KAT2B_v1_a23_KAT5 
letter-probability matrix: alength= 4 w= 22 nsites= 100 E= 0
 0.267471  0.069669  0.595963  0.066897 
 0.134350  0.303350  0.352500  0.209800 
 0.525665  0.015130  0.301559  0.157645 
 0.822635  0.040382  0.002063  0.134920 
 0.201793  0.554751  0.118843  0.124613 
 0.601797  0.015351  0.237981  0.144871 
 0.137181  0.055309  0.731723  0.075787 
 0.026291  0.030274  0.938119  0.005317 
 0.057831  0.021974  0.873222  0.046973 
 0.999959  0.000003  0.000026  0.000012 
 0.062222  0.833798  0.069073  0.034908 
 0.653098  0.192758  0.136160  0.017983 
 0.689930  0.101271  0.204018  0.004781 
 0.000049  0.999884  0.000056  0.000011 
 0.048187  0.170439  0.723709  0.057665 
 0.022767  0.060975  0.881612  0.034646 
 0.122129  0.010830  0.729849  0.137191 
 0.420984  0.411930  0.124443  0.042644 
 0.523221  0.351439  0.065816  0.059524 
 0.294966  0.403083  0.129763  0.172188 
 0.484138  0.101881  0.201391  0.212591 
 0.278533  0.190771  0.368410  0.162286 

MOTIF MA1149.1_RARA::RXRG_UT_Jurkats_MOF_v1_a16_KAT1 
letter-probability matrix: alength= 4 w= 22 nsites= 100 E= 0
 0.022862  0.472937  0.471485  0.032716 
 0.090335  0.119358  0.737773  0.052533 
 0.255329  0.336937  0.350040  0.057694 
 0.045198  0.145880  0.797917  0.011005 
 0.310526  0.456932  0.152465  0.080077 
 0.180157  0.204050  0.396799  0.218994 
 0.059677  0.939073  0.000881  0.000369 
 0.268305  0.604282  0.090783  0.036630 
 0.864158  0.013179  0.092199  0.030463 
 0.076365  0.236270  0.023700  0.663665 
 0.000498  0.004299  0.017508  0.977694 
 0.210944  0.048656  0.585730  0.154670 
 0.003407  0.111292  0.003695  0.881605 
 0.353779  0.142214  0.352002  0.152005 
 0.311492  0.158577  0.193871  0.336060 
 0.201326  0.226345  0.242696  0.329634 
 0.242350  0.281097  0.269280  0.207272 
 0.362025  0.056045  0.335295  0.246634 
 0.119752  0.336208  0.420734  0.123306 
 0.430689  0.251387  0.154609  0.163315 
 0.297191  0.156844  0.313497  0.232468 
 0.353347  0.370354  0.137989  0.138311 

MOTIF MA1149.1_RARA::RXRG_UT_Jurkats_MOF_v1_a27_KAT3 
letter-probability matrix: alength= 4 w= 22 nsites= 100 E= 0
 0.073637  0.406448  0.382160  0.137755 
 0.156505  0.263724  0.433054  0.146717 
 0.208973  0.249128  0.496474  0.045425 
 0.137674  0.549345  0.275183  0.037798 
 0.898032  0.063592  0.014851  0.023524 
 0.085724  0.178241  0.524197  0.211838 
 0.027747  0.971301  0.000785  0.000167 
 0.056469  0.773411  0.116098  0.054021 
 0.834393  0.031873  0.097060  0.036674 
 0.098115  0.178180  0.035872  0.687832 
 0.002479  0.010306  0.009930  0.977285 
 0.170850  0.070642  0.603351  0.155156 
 0.001352  0.137131  0.001219  0.860298 
 0.463859  0.271052  0.235574  0.029515 
 0.220236  0.354169  0.158445  0.267150 
 0.145351  0.109730  0.133495  0.611423 
 0.281185  0.241419  0.253112  0.224284 
 0.212391  0.334430  0.234932  0.218247 
 0.331046  0.364680  0.189662  0.114612 
 0.236827  0.147568  0.288314  0.327291 
 0.249224  0.413312  0.217404  0.120060 
 0.198455  0.579312  0.170586  0.051647 

MOTIF MA1151.1_RORC_45mT_Jurkats_KAT2B_v1_a27_KAT3 
letter-probability matrix: alength= 4 w= 16 nsites= 100 E= 0
 0.157009  0.518046  0.240897  0.084049 
 0.727566  0.115109  0.069498  0.087827 
 0.449752  0.362650  0.067940  0.119657 
 0.869761  0.023492  0.004717  0.102030 
 0.959429  0.031533  0.008116  0.000922 
 0.598694  0.032164  0.001014  0.368129 
 0.385716  0.111254  0.450280  0.052750 
 0.400842  0.035335  0.005505  0.558318 
 0.497432  0.024519  0.456742  0.021307 
 0.009987  0.062984  0.902192  0.024838 
 0.007066  0.015745  0.971698  0.005490 
 0.016546  0.038825  0.009787  0.934842 
 0.009078  0.972000  0.012694  0.006229 
 0.817773  0.044094  0.127549  0.010585 
 0.072330  0.810498  0.008468  0.108704 
 0.545103  0.229611  0.217961  0.007325 

MOTIF MA1151.1_RORC_45mT_Jurkats_KAT2B_v1_a23_KAT5 
letter-probability matrix: alength= 4 w= 16 nsites= 100 E= 0
 0.069191  0.195241  0.507324  0.228244 
 0.414444  0.448473  0.125443  0.011639 
 0.033792  0.054557  0.519939  0.391712 
 0.352378  0.128581  0.364277  0.154764 
 0.748079  0.064587  0.123396  0.063937 
 0.402075  0.040905  0.010977  0.546043 
 0.055076  0.445713  0.367699  0.131511 
 0.491312  0.037937  0.055325  0.415425 
 0.347197  0.023036  0.606739  0.023027 
 0.002078  0.020917  0.963783  0.013223 
 0.003853  0.022871  0.964872  0.008404 
 0.190896  0.036719  0.161852  0.610533 
 0.004816  0.921870  0.025500  0.047814 
 0.875226  0.036382  0.083486  0.004906 
 0.016893  0.914613  0.028936  0.039558 
 0.029133  0.868608  0.070006  0.032253 

MOTIF MA1151.1_RORC_UT_Jurkats_KAT2B_v1_a16_KAT1 
letter-probability matrix: alength= 4 w= 16 nsites= 100 E= 0
 0.004467  0.066789  0.427269  0.501475 
 0.227147  0.399051  0.075038  0.298764 
 0.095942  0.227625  0.217309  0.459124 
 0.427656  0.026419  0.035744  0.510181 
 0.960618  0.021247  0.003012  0.015123 
 0.710233  0.006271  0.004883  0.278613 
 0.034482  0.209114  0.704752  0.051651 
 0.064738  0.013558  0.050293  0.871412 
 0.892617  0.016922  0.078431  0.012030 
 0.008715  0.002522  0.961829  0.026934 
 0.004784  0.031699  0.953110  0.010406 
 0.650549  0.010635  0.029866  0.308950 
 0.004839  0.983452  0.005328  0.006381 
 0.967507  0.003545  0.016172  0.012776 
 0.062943  0.857204  0.061870  0.017984 
 0.021263  0.491939  0.444997  0.041801 

MOTIF MA1151.1_RORC_UT_Jurkats_KAT2B_v1_a27_KAT3 
letter-probability matrix: alength= 4 w= 16 nsites= 100 E= 0
 0.156847  0.076711  0.354454  0.411988 
 0.200213  0.762988  0.027190  0.009608 
 0.050026  0.360918  0.320230  0.268826 
 0.954197  0.020503  0.009288  0.016012 
 0.472501  0.028339  0.066174  0.432987 
 0.222652  0.026768  0.003274  0.747306 
 0.048288  0.794755  0.097523  0.059435 
 0.046739  0.046087  0.069176  0.837997 
 0.122577  0.005043  0.866346  0.006035 
 0.056102  0.100425  0.745311  0.098163 
 0.038106  0.258336  0.687949  0.015608 
 0.258111  0.206093  0.125045  0.410751 
 0.037144  0.604312  0.307033  0.051511 
 0.760649  0.018529  0.203407  0.017414 
 0.054782  0.385946  0.342305  0.216967 
 0.327467  0.650947  0.018665  0.002921 

MOTIF MA1151.1_RORC_UT_Jurkats_KAT2B_v1_a23_KAT5 
letter-probability matrix: alength= 4 w= 16 nsites= 100 E= 0
 0.041505  0.264409  0.365114  0.328971 
 0.079918  0.614532  0.274306  0.031244 
 0.072311  0.365970  0.269075  0.292645 
 0.503013  0.091527  0.110356  0.295104 
 0.885177  0.004643  0.065686  0.044495 
 0.533538  0.012529  0.008751  0.445182 
 0.026576  0.325005  0.473168  0.175251 
 0.022850  0.026535  0.030857  0.919758 
 0.383553  0.031317  0.572992  0.012138 
 0.006524  0.007426  0.978460  0.007590 
 0.003511  0.020539  0.965698  0.010251 
 0.379696  0.023372  0.066291  0.530640 
 0.008513  0.980273  0.005800  0.005413 
 0.927512  0.009708  0.058069  0.004711 
 0.027040  0.894803  0.025602  0.052555 
 0.121987  0.681897  0.171763  0.024353 

MOTIF MA1152.1_SOX15_45mT_Jurkats_KAT2B_v1_a16_KAT1 
letter-probability matrix: alength= 4 w= 14 nsites= 100 E= 0
 0.029609  0.696949  0.117212  0.156231 
 0.005813  0.047969  0.315966  0.630251 
 0.029015  0.556286  0.248943  0.165756 
 0.005374  0.877057  0.004034  0.113536 
 0.381326  0.023060  0.023640  0.571974 
 0.011475  0.016538  0.020217  0.951770 
 0.007761  0.005085  0.020700  0.966454 
 0.006148  0.199048  0.787766  0.007037 
 0.000829  0.058212  0.007159  0.933801 
 0.021368  0.802964  0.080168  0.095500 
 0.102456  0.716274  0.160840  0.020430 
 0.163098  0.115667  0.694001  0.027235 
 0.065449  0.626181  0.270910  0.037460 
 0.390239  0.392777  0.170672  0.046312 

MOTIF MA1152.1_SOX15_45mT_Jurkats_KAT2B_v1_a27_KAT3 
letter-probability matrix: alength= 4 w= 14 nsites= 100 E= 0
 0.137718  0.522694  0.143818  0.195771 
 0.035773  0.446885  0.215165  0.302177 
 0.016382  0.894380  0.039952  0.049287 
 0.004191  0.335854  0.008704  0.651251 
 0.490380  0.004854  0.004317  0.500449 
 0.001770  0.005617  0.006118  0.986495 
 0.002049  0.007703  0.001740  0.988507 
 0.000829  0.048072  0.936611  0.014488 
 0.000130  0.003691  0.001514  0.994664 
 0.011101  0.643305  0.076513  0.269080 
 0.089980  0.844548  0.028241  0.037232 
 0.122071  0.452667  0.256173  0.169089 
 0.058416  0.481831  0.402712  0.057041 
 0.061998  0.595500  0.223929  0.118572 

MOTIF MA1152.1_SOX15_45mT_Jurkats_KAT2B_v1_a23_KAT5 
letter-probability matrix: alength= 4 w= 14 nsites= 100 E= 0
 0.152849  0.574322  0.157153  0.115676 
 0.015043  0.325039  0.413567  0.246351 
 0.007980  0.850921  0.051265  0.089835 
 0.017569  0.370055  0.002709  0.609667 
 0.482511  0.004087  0.005856  0.507546 
 0.002862  0.003827  0.007866  0.985446 
 0.001472  0.004400  0.005626  0.988502 
 0.001445  0.050761  0.943831  0.003963 
 0.000103  0.004057  0.001199  0.994640 
 0.009258  0.724127  0.104579  0.162036 
 0.080155  0.851254  0.042987  0.025604 
 0.287196  0.262427  0.364108  0.086268 
 0.161819  0.492584  0.328337  0.017260 
 0.170292  0.116923  0.540816  0.171969 

MOTIF MA1152.1_SOX15_45mT_Jurkats_TIP60_v1_a19_KAT2 
letter-probability matrix: alength= 4 w= 14 nsites= 100 E= 0
 0.216907  0.314979  0.306771  0.161343 
 0.089821  0.251681  0.121615  0.536882 
 0.020662  0.807799  0.078092  0.093447 
 0.025657  0.491333  0.013317  0.469693 
 0.522060  0.004067  0.012922  0.460951 
 0.006206  0.004379  0.007380  0.982036 
 0.003012  0.003060  0.003488  0.990441 
 0.003302  0.112170  0.881143  0.003385 
 0.001347  0.031433  0.001600  0.965620 
 0.038808  0.545287  0.153204  0.262702 
 0.165814  0.571161  0.161109  0.101916 
 0.213466  0.304542  0.362667  0.119324 
 0.279954  0.276751  0.366056  0.077239 
 0.220035  0.283184  0.276923  0.219857 

MOTIF MA1152.1_SOX15_45mT_Jurkats_TIP60_v1_a28_KAT4 
letter-probability matrix: alength= 4 w= 14 nsites= 100 E= 0
 0.173164  0.333039  0.295123  0.198673 
 0.135000  0.254448  0.140726  0.469826 
 0.022850  0.736543  0.086036  0.154572 
 0.030316  0.517612  0.018010  0.434062 
 0.456681  0.005692  0.021464  0.516164 
 0.009456  0.008115  0.010207  0.972223 
 0.004211  0.005577  0.005195  0.985017 
 0.004792  0.162651  0.827821  0.004735 
 0.001791  0.043972  0.002231  0.952006 
 0.052588  0.528822  0.188349  0.230240 
 0.151048  0.573352  0.163419  0.112182 
 0.225599  0.227230  0.418145  0.129026 
 0.276383  0.347833  0.303643  0.072141 
 0.257474  0.228852  0.299815  0.213859 

MOTIF MA1152.1_SOX15_UT_Jurkats_KAT2B_v1_a16_KAT1 
letter-probability matrix: alength= 4 w= 14 nsites= 100 E= 0
 0.103210  0.373154  0.138522  0.385114 
 0.056248  0.295827  0.104992  0.542933 
 0.023155  0.739514  0.093117  0.144215 
 0.009248  0.681839  0.003917  0.304996 
 0.287126  0.009269  0.006097  0.697508 
 0.009497  0.006284  0.065050  0.919170 
 0.009206  0.004621  0.005824  0.980350 
 0.002069  0.182971  0.809373  0.005587 
 0.002434  0.021881  0.003592  0.972093 
 0.037024  0.687280  0.092023  0.183673 
 0.219215  0.529170  0.156789  0.094826 
 0.442172  0.294321  0.123701  0.139806 
 0.150605  0.556790  0.238994  0.053611 
 0.359209  0.242446  0.230005  0.168340 

MOTIF MA1152.1_SOX15_UT_Jurkats_KAT2B_v1_a27_KAT3 
letter-probability matrix: alength= 4 w= 14 nsites= 100 E= 0
 0.227135  0.482524  0.215903  0.074438 
 0.015356  0.555800  0.148247  0.280597 
 0.004116  0.930077  0.039514  0.026293 
 0.002764  0.200690  0.002997  0.793549 
 0.532467  0.001130  0.001662  0.464741 
 0.001118  0.001086  0.001289  0.996507 
 0.000283  0.000566  0.000768  0.998383 
 0.000601  0.012808  0.985343  0.001247 
 0.000069  0.001959  0.000123  0.997848 
 0.016309  0.464585  0.099640  0.419467 
 0.055048  0.768259  0.086580  0.090113 
 0.300813  0.167250  0.372740  0.159197 
 0.190493  0.325961  0.469370  0.014176 
 0.082235  0.423318  0.266397  0.228050 

MOTIF MA1152.1_SOX15_UT_Jurkats_KAT2B_v1_a23_KAT5 
letter-probability matrix: alength= 4 w= 14 nsites= 100 E= 0
 0.152548  0.494040  0.255321  0.098091 
 0.064051  0.497912  0.223063  0.214973 
 0.014359  0.822040  0.052198  0.111402 
 0.017909  0.510416  0.005833  0.465843 
 0.503314  0.002083  0.007922  0.486681 
 0.003217  0.006700  0.006108  0.983975 
 0.002423  0.002476  0.001551  0.993550 
 0.001467  0.137226  0.856689  0.004617 
 0.000301  0.009003  0.000822  0.989874 
 0.010465  0.690956  0.148218  0.150361 
 0.123867  0.733425  0.072455  0.070253 
 0.204945  0.269462  0.389513  0.136081 
 0.278054  0.321140  0.333534  0.067272 
 0.149157  0.167221  0.491908  0.191714 

MOTIF MA1152.1_SOX15_UT_Jurkats_TIP60_v1_a19_KAT2 
letter-probability matrix: alength= 4 w= 14 nsites= 100 E= 0
 0.181445  0.441925  0.220082  0.156548 
 0.066793  0.182196  0.107479  0.643532 
 0.016551  0.806293  0.077970  0.099186 
 0.019070  0.503213  0.009265  0.468452 
 0.393202  0.002004  0.006909  0.597885 
 0.003776  0.002654  0.003984  0.989586 
 0.001260  0.002070  0.001621  0.995049 
 0.001916  0.098639  0.897520  0.001925 
 0.000784  0.025669  0.001045  0.972502 
 0.027945  0.630448  0.143880  0.197727 
 0.184077  0.574474  0.164064  0.077385 
 0.236632  0.299710  0.360945  0.102714 
 0.225447  0.313005  0.350422  0.111125 
 0.230706  0.338376  0.229284  0.201634 

MOTIF MA1152.1_SOX15_UT_Jurkats_TIP60_v1_a28_KAT4 
letter-probability matrix: alength= 4 w= 14 nsites= 100 E= 0
 0.200387  0.293787  0.281377  0.224450 
 0.117352  0.276365  0.144138  0.462145 
 0.019791  0.788225  0.083297  0.108686 
 0.030050  0.487572  0.015534  0.466843 
 0.443241  0.004120  0.015652  0.536987 
 0.006826  0.005668  0.009086  0.978420 
 0.002711  0.004157  0.004147  0.988985 
 0.003197  0.182201  0.811530  0.003072 
 0.001384  0.037232  0.001691  0.959693 
 0.050359  0.506501  0.201175  0.241964 
 0.180685  0.496122  0.196150  0.127043 
 0.219955  0.254333  0.396231  0.129481 
 0.280835  0.298409  0.338891  0.081865 
 0.218272  0.233985  0.312218  0.235526 

MOTIF MA1418.1_IRF3_45mT_Jurkats_CBP_v1_a19_KAT2 
letter-probability matrix: alength= 4 w= 25 nsites= 100 E= 0
 0.315597  0.180925  0.318221  0.185257 
 0.245907  0.370585  0.185974  0.197534 
 0.251516  0.311551  0.289022  0.147911 
 0.150302  0.207452  0.324370  0.317876 
 0.340184  0.146611  0.395000  0.118205 
 0.587023  0.109978  0.187275  0.115723 
 0.675434  0.092760  0.092831  0.138975 
 0.444009  0.235964  0.195287  0.124739 
 0.284878  0.381229  0.148766  0.185126 
 0.122654  0.335603  0.333407  0.208336 
 0.091166  0.189289  0.627322  0.092224 
 0.937692  0.008369  0.040151  0.013788 
 0.960789  0.003901  0.002966  0.032344 
 0.922240  0.011946  0.053785  0.012028 
 0.182392  0.472289  0.155140  0.190179 
 0.066052  0.281069  0.351476  0.301404 
 0.159516  0.063611  0.727000  0.049874 
 0.480133  0.108267  0.353573  0.058027 
 0.771576  0.061251  0.105420  0.061754 
 0.748323  0.084939  0.066241  0.100497 
 0.131150  0.373631  0.406184  0.089036 
 0.162866  0.290765  0.118549  0.427820 
 0.193797  0.158493  0.435224  0.212486 
 0.127564  0.290020  0.205086  0.377330 
 0.223220  0.166838  0.255762  0.354180 

MOTIF MA1418.1_IRF3_45mT_Jurkats_CBP_v1_a27_KAT3 
letter-probability matrix: alength= 4 w= 25 nsites= 100 E= 0
 0.260834  0.209534  0.366220  0.163412 
 0.329281  0.263070  0.194582  0.213068 
 0.242327  0.524394  0.111492  0.121787 
 0.170539  0.194405  0.368963  0.266092 
 0.356045  0.177226  0.318187  0.148542 
 0.484432  0.127067  0.318912  0.069589 
 0.576773  0.138811  0.060661  0.223755 
 0.291665  0.524711  0.119986  0.063638 
 0.165443  0.467649  0.129342  0.237566 
 0.168943  0.141031  0.473989  0.216037 
 0.080687  0.091710  0.740509  0.087094 
 0.928743  0.007851  0.051022  0.012384 
 0.937719  0.006247  0.005035  0.050999 
 0.873487  0.038765  0.077807  0.009941 
 0.172972  0.314750  0.189309  0.322968 
 0.079861  0.156094  0.624021  0.140024 
 0.247511  0.071889  0.619705  0.060895 
 0.342911  0.074568  0.482976  0.099545 
 0.608922  0.085704  0.145853  0.159520 
 0.538229  0.108277  0.110080  0.243415 
 0.093934  0.313235  0.493058  0.099772 
 0.093426  0.504244  0.127993  0.274337 
 0.429295  0.182354  0.250344  0.138006 
 0.215464  0.275068  0.257788  0.251680 
 0.330510  0.310032  0.188237  0.171221 

MOTIF MA1418.1_IRF3_45mT_Jurkats_KAT2B_v1_a27_KAT3 
letter-probability matrix: alength= 4 w= 25 nsites= 100 E= 0
 0.218897  0.237512  0.231200  0.312391 
 0.215172  0.208230  0.267645  0.308954 
 0.260202  0.206829  0.325891  0.207078 
 0.146097  0.066994  0.589611  0.197298 
 0.403926  0.135217  0.329699  0.131159 
 0.606051  0.100707  0.218613  0.074629 
 0.770879  0.066579  0.064309  0.098233 
 0.664930  0.096407  0.203423  0.035240 
 0.278643  0.390367  0.078690  0.252300 
 0.015192  0.053614  0.802145  0.129049 
 0.029866  0.065044  0.888514  0.016576 
 0.960385  0.011518  0.020601  0.007496 
 0.959066  0.014570  0.003060  0.023305 
 0.730662  0.043419  0.220708  0.005211 
 0.181585  0.475265  0.197249  0.145900 
 0.198448  0.441749  0.140803  0.219001 
 0.169186  0.234776  0.310690  0.285348 
 0.406490  0.302312  0.039047  0.252151 
 0.482893  0.151667  0.260105  0.105335 
 0.409721  0.261867  0.147769  0.180643 
 0.170471  0.333009  0.361873  0.134647 
 0.188613  0.302351  0.267671  0.241365 
 0.419166  0.230661  0.241456  0.108717 
 0.353803  0.119106  0.312173  0.214918 
 0.239630  0.261284  0.269925  0.229161 

MOTIF MA1418.1_IRF3_45mT_Jurkats_KAT2B_v1_a23_KAT5 
letter-probability matrix: alength= 4 w= 25 nsites= 100 E= 0
 0.375269  0.219999  0.227658  0.177074 
 0.187663  0.316896  0.379225  0.116216 
 0.091897  0.439664  0.337715  0.130723 
 0.111250  0.051300  0.697600  0.139850 
 0.270795  0.070341  0.475146  0.183718 
 0.847226  0.048977  0.079099  0.024698 
 0.863074  0.030039  0.029998  0.076889 
 0.206006  0.238129  0.538647  0.017217 
 0.095438  0.617233  0.093255  0.194074 
 0.160151  0.106957  0.649806  0.083086 
 0.049914  0.016598  0.908509  0.024979 
 0.924270  0.030547  0.017484  0.027699 
 0.909469  0.069580  0.005910  0.015041 
 0.310769  0.050254  0.633635  0.005342 
 0.176406  0.349277  0.063264  0.411052 
 0.382958  0.098958  0.390102  0.127982 
 0.110904  0.475019  0.141194  0.272884 
 0.100216  0.517824  0.076743  0.305217 
 0.064721  0.193273  0.467713  0.274293 
 0.050547  0.507461  0.203374  0.238618 
 0.309060  0.150227  0.100250  0.440463 
 0.223858  0.090373  0.515184  0.170585 
 0.238255  0.188820  0.259044  0.313880 
 0.267522  0.377850  0.126824  0.227804 
 0.284689  0.252723  0.271662  0.190926 

MOTIF MA1418.1_IRF3_45mT_Jurkats_MOF_v1_a16_KAT1 
letter-probability matrix: alength= 4 w= 25 nsites= 100 E= 0
 0.359015  0.277878  0.225188  0.137918 
 0.115208  0.535869  0.177136  0.171786 
 0.077481  0.704790  0.140140  0.077588 
 0.123788  0.196492  0.335961  0.343759 
 0.118453  0.313970  0.421083  0.146494 
 0.600647  0.119890  0.202670  0.076793 
 0.636485  0.048583  0.051518  0.263415 
 0.553633  0.275006  0.096309  0.075052 
 0.006049  0.011716  0.009426  0.972809 
 0.182518  0.512954  0.186817  0.117711 
 0.082214  0.088772  0.763136  0.065878 
 0.942528  0.012752  0.023364  0.021356 
 0.940679  0.029411  0.014120  0.015790 
 0.933062  0.025987  0.029602  0.011348 
 0.064022  0.719915  0.140516  0.075547 
 0.067084  0.737934  0.048410  0.146573 
 0.091105  0.022983  0.876617  0.009295 
 0.599198  0.062416  0.313272  0.025114 
 0.917169  0.030964  0.021101  0.030766 
 0.936078  0.025243  0.029114  0.009565 
 0.106868  0.501919  0.368349  0.022863 
 0.084313  0.259340  0.039617  0.616730 
 0.317548  0.086168  0.514072  0.082212 
 0.160865  0.354072  0.051200  0.433863 
 0.199257  0.163820  0.480568  0.156355 

MOTIF MA1418.1_IRF3_45mT_Jurkats_MOF_v1_a27_KAT3 
letter-probability matrix: alength= 4 w= 25 nsites= 100 E= 0
 0.282084  0.265796  0.179938  0.272182 
 0.243421  0.401290  0.134647  0.220642 
 0.065339  0.893833  0.028490  0.012337 
 0.120569  0.175384  0.549636  0.154411 
 0.194624  0.196391  0.481964  0.127022 
 0.633846  0.049530  0.159770  0.156853 
 0.220683  0.217901  0.101277  0.460139 
 0.088311  0.666801  0.231251  0.013637 
 0.005185  0.038925  0.007524  0.948367 
 0.076557  0.104436  0.610287  0.208720 
 0.021020  0.164921  0.788774  0.025285 
 0.928935  0.007440  0.040481  0.023145 
 0.952628  0.004300  0.003044  0.040028 
 0.902962  0.014990  0.075296  0.006752 
 0.131642  0.384311  0.141007  0.343040 
 0.131588  0.433531  0.302465  0.132415 
 0.134938  0.112114  0.648147  0.104801 
 0.226756  0.099450  0.608381  0.065413 
 0.689526  0.044229  0.131895  0.134350 
 0.634465  0.043930  0.165861  0.155744 
 0.147813  0.433330  0.366358  0.052499 
 0.116633  0.313021  0.200046  0.370300 
 0.349449  0.216532  0.317699  0.116320 
 0.131980  0.226215  0.232452  0.409353 
 0.210669  0.305064  0.340781  0.143487 

MOTIF MA1418.1_IRF3_45mT_Jurkats_MOF_v1_a23_KAT5 
letter-probability matrix: alength= 4 w= 25 nsites= 100 E= 0
 0.364048  0.297214  0.178089  0.160648 
 0.204112  0.338590  0.259223  0.198075 
 0.210272  0.567512  0.157549  0.064668 
 0.119577  0.142448  0.592515  0.145460 
 0.244529  0.077692  0.606239  0.071539 
 0.835319  0.027820  0.090220  0.046641 
 0.687967  0.083855  0.036901  0.191277 
 0.495940  0.308493  0.172934  0.022633 
 0.073622  0.215884  0.039578  0.670917 
 0.126706  0.222495  0.503416  0.147384 
 0.039043  0.056334  0.891717  0.012905 
 0.969417  0.001956  0.026778  0.001850 
 0.982256  0.004428  0.001321  0.011995 
 0.893717  0.005144  0.099737  0.001403 
 0.081168  0.586040  0.045481  0.287311 
 0.051368  0.282285  0.599441  0.066906 
 0.087750  0.097656  0.782713  0.031881 
 0.153859  0.021541  0.817876  0.006723 
 0.826469  0.046451  0.089893  0.037187 
 0.839098  0.042612  0.050332  0.067959 
 0.112894  0.557726  0.267048  0.062333 
 0.117161  0.156835  0.070762  0.655243 
 0.257618  0.184311  0.471445  0.086627 
 0.172889  0.337361  0.081369  0.408381 
 0.137886  0.097663  0.424431  0.340020 

MOTIF MA1418.1_IRF3_45mT_Jurkats_p300_v1_a27_KAT3 
letter-probability matrix: alength= 4 w= 25 nsites= 100 E= 0
 0.256619  0.292490  0.166168  0.284722 
 0.184476  0.151956  0.391446  0.272121 
 0.108146  0.439545  0.193297  0.259013 
 0.297920  0.073857  0.472055  0.156168 
 0.451213  0.300000  0.047299  0.201488 
 0.002742  0.116598  0.001438  0.879221 
 0.916619  0.028469  0.020846  0.034066 
 0.821648  0.119202  0.038729  0.020420 
 0.046008  0.853278  0.033476  0.067239 
 0.028437  0.047538  0.876212  0.047813 
 0.016818  0.016981  0.932054  0.034148 
 0.074497  0.066270  0.000684  0.858549 
 0.538552  0.428108  0.000748  0.032593 
 0.877306  0.038395  0.034087  0.050211 
 0.658170  0.202658  0.028431  0.110740 
 0.036117  0.046562  0.738359  0.178962 
 0.048785  0.359563  0.056232  0.535421 
 0.056007  0.407601  0.031478  0.504914 
 0.207278  0.701128  0.042353  0.049241 
 0.404860  0.158224  0.176846  0.260070 
 0.310349  0.352447  0.135094  0.202110 
 0.134887  0.214753  0.404489  0.245871 
 0.207550  0.212661  0.363753  0.216037 
 0.156570  0.232638  0.245964  0.364828 
 0.179636  0.570842  0.062800  0.186722 

MOTIF MA1418.1_IRF3_45mT_Jurkats_p300_v1_a23_KAT5 
letter-probability matrix: alength= 4 w= 25 nsites= 100 E= 0
 0.204712  0.291961  0.235123  0.268205 
 0.452483  0.121020  0.269723  0.156774 
 0.235281  0.263572  0.194593  0.306553 
 0.573542  0.082056  0.199697  0.144705 
 0.165660  0.542132  0.053158  0.239050 
 0.008369  0.175935  0.002686  0.813010 
 0.962040  0.011331  0.012774  0.013855 
 0.907638  0.046851  0.031073  0.014438 
 0.030795  0.921689  0.022156  0.025360 
 0.034046  0.136733  0.725004  0.104217 
 0.033307  0.042579  0.792559  0.131555 
 0.046589  0.206667  0.001194  0.745550 
 0.240088  0.672806  0.001165  0.085940 
 0.695612  0.067613  0.082103  0.154672 
 0.597138  0.236960  0.053244  0.112658 
 0.040546  0.156976  0.451025  0.351454 
 0.040740  0.451260  0.153388  0.354612 
 0.054099  0.344018  0.045193  0.556690 
 0.206241  0.698129  0.039736  0.055893 
 0.467914  0.177622  0.126700  0.227764 
 0.174224  0.398024  0.160701  0.267051 
 0.068239  0.214051  0.565051  0.152660 
 0.189245  0.214466  0.343479  0.252810 
 0.147154  0.233813  0.237316  0.381717 
 0.174566  0.732132  0.031635  0.061666 

MOTIF MA1418.1_IRF3_UT_Jurkats_CBP_v1_a19_KAT2 
letter-probability matrix: alength= 4 w= 25 nsites= 100 E= 0
 0.328887  0.178122  0.340124  0.152867 
 0.241483  0.408578  0.138199  0.211740 
 0.289789  0.367205  0.199451  0.143555 
 0.196781  0.194694  0.402482  0.206043 
 0.236714  0.168507  0.427255  0.167524 
 0.599753  0.083210  0.163984  0.153052 
 0.672797  0.095719  0.091107  0.140376 
 0.426100  0.315013  0.209219  0.049668 
 0.178314  0.484761  0.118530  0.218396 
 0.073644  0.379236  0.381810  0.165310 
 0.097756  0.124204  0.717271  0.060768 
 0.937970  0.009367  0.035245  0.017418 
 0.952454  0.007453  0.002289  0.037804 
 0.891311  0.011684  0.084388  0.012617 
 0.106098  0.466691  0.129614  0.297597 
 0.043491  0.224620  0.516381  0.215508 
 0.313714  0.089497  0.552797  0.043992 
 0.427837  0.149913  0.350372  0.071878 
 0.700299  0.076158  0.163235  0.060308 
 0.707568  0.093501  0.077666  0.121265 
 0.080568  0.430058  0.358525  0.130850 
 0.185114  0.187437  0.172566  0.454883 
 0.238236  0.262254  0.403500  0.096011 
 0.182856  0.383250  0.115939  0.317955 
 0.165205  0.326347  0.203602  0.304846 

MOTIF MA1418.1_IRF3_UT_Jurkats_CBP_v1_a27_KAT3 
letter-probability matrix: alength= 4 w= 25 nsites= 100 E= 0
 0.187813  0.435246  0.190525  0.186415 
 0.280288  0.240695  0.226618  0.252399 
 0.295552  0.474082  0.116717  0.113648 
 0.240936  0.198310  0.395745  0.165008 
 0.246275  0.136398  0.411694  0.205633 
 0.580830  0.127318  0.189834  0.102018 
 0.712735  0.100434  0.052185  0.134646 
 0.302388  0.317516  0.317167  0.062929 
 0.234943  0.419646  0.099703  0.245708 
 0.106357  0.230559  0.483874  0.179211 
 0.148100  0.111628  0.656831  0.083441 
 0.952236  0.008741  0.024430  0.014593 
 0.926825  0.007669  0.001792  0.063714 
 0.848062  0.009156  0.136006  0.006776 
 0.121021  0.404698  0.078766  0.395515 
 0.041195  0.109426  0.715602  0.133776 
 0.238562  0.117701  0.572304  0.071433 
 0.216328  0.115330  0.582312  0.086030 
 0.469124  0.179719  0.239090  0.112067 
 0.458877  0.158055  0.100624  0.282444 
 0.143695  0.281253  0.486153  0.088900 
 0.157066  0.407603  0.223524  0.211807 
 0.321229  0.296781  0.243356  0.138633 
 0.143734  0.482105  0.214533  0.159628 
 0.148963  0.240286  0.149317  0.461435 

MOTIF MA1418.1_IRF3_UT_Jurkats_CBP_v1_a23_KAT5 
letter-probability matrix: alength= 4 w= 25 nsites= 100 E= 0
 0.300519  0.340580  0.250355  0.108546 
 0.300967  0.318922  0.285761  0.094349 
 0.185393  0.302541  0.303296  0.208770 
 0.213619  0.210671  0.411999  0.163711 
 0.398827  0.136866  0.329062  0.135245 
 0.935365  0.015507  0.017932  0.031196 
 0.876113  0.082668  0.033484  0.007736 
 0.511602  0.216725  0.202530  0.069143 
 0.319106  0.227220  0.261395  0.192279 
 0.063756  0.387169  0.122084  0.426992 
 0.050784  0.131787  0.804545  0.012885 
 0.970003  0.002781  0.016168  0.011047 
 0.976049  0.004986  0.001539  0.017427 
 0.952450  0.005798  0.030440  0.011312 
 0.011341  0.546449  0.287037  0.155173 
 0.067370  0.469665  0.083314  0.379650 
 0.225289  0.013472  0.753341  0.007898 
 0.615808  0.175655  0.109554  0.098983 
 0.873021  0.046033  0.049507  0.031439 
 0.818651  0.066357  0.064148  0.050844 
 0.092411  0.474719  0.271757  0.161113 
 0.146703  0.239909  0.028122  0.585266 
 0.198977  0.378492  0.282925  0.139606 
 0.184842  0.149356  0.101635  0.564167 
 0.297055  0.029512  0.169103  0.504331 

MOTIF MA1418.1_IRF3_UT_Jurkats_KAT2B_v1_a16_KAT1 
letter-probability matrix: alength= 4 w= 25 nsites= 100 E= 0
 0.176082  0.368363  0.402520  0.053035 
 0.323246  0.431829  0.171565  0.073360 
 0.215255  0.250865  0.276108  0.257771 
 0.706927  0.057552  0.187022  0.048499 
 0.233476  0.306723  0.295374  0.164427 
 0.688812  0.096116  0.099805  0.115267 
 0.708885  0.089878  0.025928  0.175309 
 0.634867  0.187744  0.053392  0.123997 
 0.278787  0.239435  0.153885  0.327892 
 0.071861  0.622252  0.117910  0.187977 
 0.083756  0.180520  0.611717  0.124008 
 0.979912  0.001410  0.014163  0.004515 
 0.991611  0.004239  0.000381  0.003769 
 0.992753  0.002700  0.003449  0.001097 
 0.041791  0.643671  0.255641  0.058897 
 0.017176  0.838572  0.006947  0.137305 
 0.155409  0.006124  0.831547  0.006920 
 0.874885  0.104820  0.012650  0.007645 
 0.968771  0.008505  0.007297  0.015426 
 0.972381  0.009842  0.014926  0.002851 
 0.036061  0.480209  0.465402  0.018328 
 0.271386  0.231484  0.020258  0.476872 
 0.210057  0.351566  0.390928  0.047449 
 0.165502  0.053551  0.396828  0.384119 
 0.258158  0.032576  0.260205  0.449060 

MOTIF MA1418.1_IRF3_UT_Jurkats_KAT2B_v1_a27_KAT3 
letter-probability matrix: alength= 4 w= 25 nsites= 100 E= 0
 0.380933  0.133680  0.282204  0.203183 
 0.173635  0.413865  0.177849  0.234650 
 0.181549  0.272528  0.353625  0.192298 
 0.324124  0.103439  0.495647  0.076791 
 0.159495  0.242179  0.460091  0.138235 
 0.749643  0.055473  0.114871  0.080014 
 0.640056  0.108871  0.040258  0.210815 
 0.618050  0.153035  0.175215  0.053700 
 0.104424  0.577602  0.059355  0.258619 
 0.033469  0.132740  0.686700  0.147091 
 0.040695  0.051007  0.847967  0.060331 
 0.962629  0.006902  0.020273  0.010195 
 0.984801  0.002454  0.000524  0.012220 
 0.884809  0.010612  0.101090  0.003489 
 0.111399  0.608752  0.076186  0.203663 
 0.109050  0.653430  0.053261  0.184259 
 0.134489  0.071451  0.717021  0.077039 
 0.694898  0.189616  0.045659  0.069826 
 0.795544  0.064501  0.068527  0.071427 
 0.737119  0.068954  0.076656  0.117271 
 0.058816  0.440076  0.415040  0.086068 
 0.222941  0.271477  0.129927  0.375655 
 0.295287  0.155760  0.410157  0.138796 
 0.263316  0.147818  0.262416  0.326450 
 0.137699  0.157839  0.489523  0.214939 

MOTIF MA1418.1_IRF3_UT_Jurkats_MOF_v1_a16_KAT1 
letter-probability matrix: alength= 4 w= 25 nsites= 100 E= 0
 0.172874  0.063128  0.539065  0.224933 
 0.346700  0.281419  0.150215  0.221665 
 0.017849  0.976694  0.003993  0.001464 
 0.365990  0.136180  0.153966  0.343865 
 0.191708  0.319509  0.170747  0.318037 
 0.465191  0.124163  0.116659  0.293987 
 0.121400  0.165187  0.020585  0.692828 
 0.010918  0.947989  0.036078  0.005016 
 0.003109  0.007418  0.006090  0.983384 
 0.072757  0.801806  0.055217  0.070220 
 0.153711  0.330756  0.408700  0.106833 
 0.844732  0.031461  0.068862  0.054945 
 0.941137  0.017760  0.014284  0.026819 
 0.879606  0.037663  0.047601  0.035130 
 0.091957  0.262940  0.067951  0.577151 
 0.094668  0.546406  0.195481  0.163445 
 0.164168  0.009195  0.813402  0.013235 
 0.013584  0.006683  0.978936  0.000796 
 0.763357  0.025787  0.048326  0.162530 
 0.866823  0.024947  0.059402  0.048829 
 0.144664  0.288912  0.473342  0.093082 
 0.077544  0.432975  0.173377  0.316104 
 0.444314  0.157418  0.239625  0.158643 
 0.248340  0.166138  0.159834  0.425688 
 0.074153  0.080279  0.142299  0.703269 

MOTIF MA1418.1_IRF3_UT_Jurkats_MOF_v1_a23_KAT5 
letter-probability matrix: alength= 4 w= 25 nsites= 100 E= 0
 0.302790  0.340955  0.226389  0.129866 
 0.289197  0.334692  0.251259  0.124851 
 0.196568  0.662032  0.101202  0.040198 
 0.173262  0.228397  0.371866  0.226474 
 0.459091  0.084756  0.383574  0.072579 
 0.732253  0.075988  0.131719  0.060040 
 0.573431  0.108646  0.088861  0.229062 
 0.232263  0.437547  0.316932  0.013259 
 0.105068  0.132744  0.021089  0.741099 
 0.246003  0.196652  0.371244  0.186101 
 0.085817  0.041874  0.843337  0.028972 
 0.958104  0.002851  0.031494  0.007550 
 0.976602  0.005906  0.002418  0.015073 
 0.929734  0.005924  0.061110  0.003232 
 0.051144  0.542374  0.189287  0.217195 
 0.024094  0.156572  0.688499  0.130835 
 0.186412  0.028608  0.764682  0.020298 
 0.090544  0.013626  0.890473  0.005357 
 0.793744  0.083621  0.088575  0.034061 
 0.848617  0.045536  0.045268  0.060580 
 0.145588  0.324605  0.428525  0.101282 
 0.274526  0.217523  0.060242  0.447709 
 0.182027  0.163757  0.468479  0.185737 
 0.193052  0.336208  0.130705  0.340034 
 0.282376  0.167142  0.231291  0.319192 

MOTIF MA1418.1_IRF3_UT_Jurkats_p300_v1_a16_KAT1 
letter-probability matrix: alength= 4 w= 25 nsites= 100 E= 0
 0.117902  0.049826  0.643856  0.188416 
 0.115147  0.095922  0.366089  0.422842 
 0.142007  0.278165  0.057863  0.521964 
 0.610071  0.096905  0.096825  0.196199 
 0.060082  0.310922  0.068083  0.560914 
 0.001614  0.638774  0.000698  0.358915 
 0.619849  0.129836  0.067498  0.182817 
 0.554366  0.228931  0.153031  0.063672 
 0.200844  0.425818  0.290105  0.083234 
 0.197255  0.327415  0.313176  0.162154 
 0.123559  0.101662  0.607150  0.167628 
 0.029076  0.102526  0.001316  0.867082 
 0.363647  0.569375  0.002234  0.064744 
 0.817012  0.017170  0.052796  0.113022 
 0.923880  0.041513  0.008366  0.026241 
 0.021520  0.092387  0.525821  0.360271 
 0.116856  0.277447  0.416261  0.189436 
 0.151338  0.733763  0.049092  0.065807 
 0.192330  0.637604  0.034479  0.135588 
 0.605268  0.085098  0.124986  0.184649 
 0.134995  0.332019  0.376638  0.156348 
 0.267594  0.195849  0.392521  0.144036 
 0.334523  0.181373  0.362957  0.121147 
 0.187678  0.583004  0.101140  0.128178 
 0.043422  0.627445  0.037331  0.291802 

MOTIF MA1418.1_IRF3_UT_Jurkats_p300_v1_a27_KAT3 
letter-probability matrix: alength= 4 w= 25 nsites= 100 E= 0
 0.289718  0.218880  0.289362  0.202040 
 0.253262  0.195926  0.327949  0.222864 
 0.163025  0.296109  0.249267  0.291599 
 0.375540  0.107574  0.325894  0.190992 
 0.258763  0.449134  0.079056  0.213047 
 0.011881  0.337280  0.004660  0.646179 
 0.956425  0.014895  0.013185  0.015495 
 0.903483  0.064777  0.021385  0.010354 
 0.029930  0.908165  0.020927  0.040977 
 0.028041  0.072181  0.799079  0.100698 
 0.016967  0.032201  0.897288  0.053545 
 0.072734  0.192424  0.000671  0.734171 
 0.355623  0.593765  0.000423  0.050189 
 0.785711  0.040862  0.050332  0.123095 
 0.603965  0.215032  0.041759  0.139244 
 0.061257  0.128137  0.592497  0.218109 
 0.033115  0.411700  0.086776  0.468408 
 0.060047  0.441289  0.038983  0.459681 
 0.229688  0.668878  0.026362  0.075072 
 0.506596  0.168196  0.112218  0.212990 
 0.209592  0.427152  0.100015  0.263241 
 0.134555  0.227623  0.358660  0.279162 
 0.150483  0.240355  0.432466  0.176696 
 0.165739  0.206378  0.235626  0.392256 
 0.157855  0.544414  0.088330  0.209401 

MOTIF MA1418.1_IRF3_UT_Jurkats_p300_v1_a23_KAT5 
letter-probability matrix: alength= 4 w= 25 nsites= 100 E= 0
 0.261448  0.308305  0.238872  0.191375 
 0.245091  0.218288  0.334764  0.201856 
 0.215679  0.205913  0.254969  0.323439 
 0.480519  0.151009  0.215234  0.153238 
 0.180180  0.396420  0.111390  0.312010 
 0.054920  0.387977  0.020599  0.536504 
 0.963157  0.012454  0.012917  0.011472 
 0.942819  0.025195  0.018605  0.013381 
 0.023181  0.937136  0.021699  0.017985 
 0.040196  0.130243  0.713410  0.116151 
 0.050411  0.072701  0.749297  0.127591 
 0.141080  0.260247  0.005718  0.592955 
 0.308991  0.537221  0.001647  0.152141 
 0.646387  0.075604  0.087157  0.190852 
 0.444247  0.297759  0.088921  0.169073 
 0.091649  0.242133  0.382965  0.283253 
 0.068115  0.359148  0.212455  0.360281 
 0.136674  0.315956  0.059131  0.488240 
 0.288494  0.580079  0.029933  0.101494 
 0.544740  0.175677  0.129521  0.150062 
 0.146896  0.452674  0.122710  0.277720 
 0.151744  0.244402  0.278410  0.325444 
 0.174784  0.166109  0.381370  0.277738 
 0.205674  0.238680  0.205282  0.350365 
 0.170721  0.547465  0.106508  0.175307 

MOTIF MA1419.1_IRF4_45mT_Jurkats_CBP_v1_a19_KAT2 
letter-probability matrix: alength= 4 w= 19 nsites= 100 E= 0
 0.169864  0.182343  0.336013  0.311780 
 0.315979  0.278122  0.132657  0.273242 
 0.229878  0.280702  0.199959  0.289461 
 0.185065  0.242156  0.348507  0.224272 
 0.183387  0.165438  0.460949  0.190225 
 0.672339  0.067014  0.200822  0.059825 
 0.827884  0.006586  0.022721  0.142810 
 0.955978  0.003775  0.002751  0.037495 
 0.235907  0.324962  0.223149  0.215981 
 0.063198  0.437763  0.248238  0.250801 
 0.034954  0.002587  0.960031  0.002428 
 0.599044  0.012853  0.384925  0.003178 
 0.979456  0.003278  0.002619  0.014647 
 0.987586  0.004643  0.003691  0.004081 
 0.032785  0.536819  0.421952  0.008444 
 0.063507  0.352494  0.067768  0.516231 
 0.472493  0.181750  0.157856  0.187901 
 0.240351  0.264135  0.302950  0.192564 
 0.233437  0.222757  0.244278  0.299527 

MOTIF MA1419.1_IRF4_45mT_Jurkats_CBP_v1_a27_KAT3 
letter-probability matrix: alength= 4 w= 19 nsites= 100 E= 0
 0.218123  0.257566  0.338653  0.185658 
 0.266214  0.323524  0.111744  0.298519 
 0.299459  0.316001  0.264602  0.119938 
 0.100828  0.281024  0.531182  0.086966 
 0.172440  0.199547  0.519417  0.108595 
 0.718782  0.066172  0.170256  0.044789 
 0.820327  0.003055  0.012477  0.164142 
 0.970687  0.002686  0.003586  0.023041 
 0.172103  0.446585  0.227959  0.153352 
 0.070029  0.431103  0.390881  0.107987 
 0.022455  0.001759  0.974045  0.001742 
 0.294910  0.008649  0.695209  0.001232 
 0.983899  0.002812  0.003314  0.009975 
 0.991651  0.002320  0.002868  0.003161 
 0.037884  0.532523  0.425166  0.004426 
 0.069299  0.361555  0.040653  0.528492 
 0.465437  0.140268  0.193000  0.201295 
 0.195926  0.368197  0.283490  0.152387 
 0.163852  0.326690  0.162766  0.346691 

MOTIF MA1419.1_IRF4_45mT_Jurkats_CBP_v1_a23_KAT5 
letter-probability matrix: alength= 4 w= 19 nsites= 100 E= 0
 0.368132  0.096882  0.209755  0.325231 
 0.472491  0.226789  0.123199  0.177521 
 0.177373  0.304310  0.260698  0.257620 
 0.091579  0.542690  0.166039  0.199693 
 0.135768  0.052200  0.708869  0.103163 
 0.883918  0.015137  0.086605  0.014340 
 0.930395  0.001788  0.004330  0.063488 
 0.988302  0.002225  0.001654  0.007818 
 0.198875  0.498595  0.197104  0.105425 
 0.051230  0.769317  0.092478  0.086975 
 0.024411  0.000907  0.974035  0.000647 
 0.680032  0.008176  0.310722  0.001070 
 0.995657  0.001401  0.000894  0.002048 
 0.996107  0.001405  0.001032  0.001456 
 0.008361  0.700403  0.280306  0.010930 
 0.050007  0.311530  0.079007  0.559457 
 0.578245  0.084448  0.267484  0.069823 
 0.257045  0.256661  0.261958  0.224335 
 0.278107  0.169185  0.218048  0.334661 

MOTIF MA1419.1_IRF4_45mT_Jurkats_KAT2B_v1_a16_KAT1 
letter-probability matrix: alength= 4 w= 19 nsites= 100 E= 0
 0.384694  0.010050  0.163016  0.442239 
 0.214916  0.275543  0.255661  0.253880 
 0.053961  0.356276  0.287723  0.302040 
 0.026119  0.762975  0.046522  0.164384 
 0.165915  0.115722  0.583051  0.135312 
 0.776877  0.164942  0.031782  0.026399 
 0.953291  0.020411  0.009136  0.017161 
 0.943346  0.024152  0.023182  0.009320 
 0.116410  0.584436  0.240146  0.059008 
 0.087454  0.791357  0.086262  0.034927 
 0.009992  0.085190  0.865300  0.039519 
 0.056472  0.933846  0.007953  0.001729 
 0.869933  0.036715  0.012949  0.080403 
 0.803260  0.133445  0.013202  0.050092 
 0.054693  0.772068  0.131450  0.041789 
 0.067186  0.569710  0.014763  0.348342 
 0.719467  0.055197  0.147650  0.077686 
 0.107423  0.239113  0.517237  0.136227 
 0.169870  0.650254  0.080643  0.099233 

MOTIF MA1419.1_IRF4_45mT_Jurkats_KAT2B_v1_a27_KAT3 
letter-probability matrix: alength= 4 w= 19 nsites= 100 E= 0
 0.232594  0.229191  0.433898  0.104318 
 0.387171  0.252887  0.155496  0.204446 
 0.270283  0.510160  0.057451  0.162107 
 0.054452  0.174620  0.719795  0.051133 
 0.061806  0.362051  0.525663  0.050479 
 0.886197  0.029857  0.066511  0.017435 
 0.784072  0.000085  0.007986  0.207857 
 0.992189  0.000212  0.000337  0.007261 
 0.127197  0.463486  0.027557  0.381760 
 0.007786  0.341490  0.627785  0.022939 
 0.026057  0.000238  0.973418  0.000286 
 0.897145  0.007748  0.094911  0.000196 
 0.998443  0.000151  0.000349  0.001056 
 0.998733  0.000884  0.000285  0.000099 
 0.060146  0.770809  0.167297  0.001748 
 0.032065  0.175405  0.039894  0.752637 
 0.702546  0.103014  0.145252  0.049188 
 0.044381  0.609803  0.166019  0.179797 
 0.199908  0.211221  0.202666  0.386206 

MOTIF MA1419.1_IRF4_45mT_Jurkats_KAT2B_v1_a23_KAT5 
letter-probability matrix: alength= 4 w= 19 nsites= 100 E= 0
 0.422926  0.146669  0.225965  0.204441 
 0.382509  0.086415  0.097748  0.433328 
 0.217622  0.355534  0.121930  0.304913 
 0.048177  0.119966  0.753733  0.078124 
 0.172387  0.376528  0.374289  0.076796 
 0.692525  0.223770  0.072328  0.011377 
 0.808726  0.010214  0.058190  0.122870 
 0.928679  0.035524  0.013534  0.022263 
 0.257538  0.448472  0.219189  0.074801 
 0.000791  0.010040  0.985667  0.003502 
 0.057077  0.008612  0.925831  0.008480 
 0.068450  0.186271  0.744392  0.000888 
 0.942338  0.012947  0.018616  0.026098 
 0.900245  0.074168  0.016952  0.008635 
 0.015996  0.322877  0.656328  0.004800 
 0.118176  0.416811  0.103853  0.361160 
 0.235221  0.436476  0.146583  0.181720 
 0.150824  0.210671  0.415959  0.222546 
 0.383779  0.193864  0.256221  0.166136 

MOTIF MA1419.1_IRF4_45mT_Jurkats_MOF_v1_a27_KAT3 
letter-probability matrix: alength= 4 w= 19 nsites= 100 E= 0
 0.197787  0.301232  0.253673  0.247309 
 0.461202  0.370742  0.070289  0.097768 
 0.253288  0.256450  0.240887  0.249376 
 0.002465  0.007780  0.987955  0.001800 
 0.067638  0.194410  0.660622  0.077330 
 0.004818  0.000216  0.994731  0.000235 
 0.900694  0.001400  0.012739  0.085167 
 0.987503  0.001008  0.001207  0.010282 
 0.199321  0.364029  0.087924  0.348726 
 0.007037  0.385961  0.592153  0.014849 
 0.025568  0.000958  0.973037  0.000436 
 0.001924  0.000018  0.998056  0.000002 
 0.996027  0.000828  0.000824  0.002321 
 0.997564  0.000548  0.000651  0.001237 
 0.019841  0.457893  0.520753  0.001513 
 0.018799  0.381419  0.032853  0.566929 
 0.473128  0.040401  0.345382  0.141089 
 0.140576  0.294340  0.230689  0.334395 
 0.124680  0.256590  0.467287  0.151443 

MOTIF MA1419.1_IRF4_45mT_Jurkats_MOF_v1_a23_KAT5 
letter-probability matrix: alength= 4 w= 19 nsites= 100 E= 0
 0.287662  0.276660  0.099640  0.336038 
 0.483103  0.211774  0.148327  0.156795 
 0.095301  0.175978  0.161676  0.567044 
 0.020940  0.113071  0.799402  0.066587 
 0.085665  0.048997  0.775309  0.090029 
 0.137024  0.003530  0.858445  0.001001 
 0.959648  0.006099  0.002386  0.031867 
 0.989388  0.002795  0.002826  0.004990 
 0.076083  0.291296  0.455814  0.176807 
 0.011137  0.313777  0.583359  0.091727 
 0.025676  0.003126  0.968670  0.002529 
 0.012947  0.000793  0.986219  0.000041 
 0.990111  0.002249  0.003479  0.004162 
 0.974567  0.016798  0.004198  0.004436 
 0.014796  0.559025  0.424427  0.001752 
 0.021331  0.426738  0.052545  0.499385 
 0.313426  0.083714  0.402199  0.200661 
 0.293776  0.194934  0.378626  0.132664 
 0.064595  0.827902  0.073149  0.034354 

MOTIF MA1419.1_IRF4_45mT_Jurkats_p300_v1_a16_KAT1 
letter-probability matrix: alength= 4 w= 19 nsites= 100 E= 0
 0.285602  0.045826  0.041876  0.626696 
 0.245620  0.067540  0.111123  0.575717 
 0.094184  0.053762  0.294540  0.557514 
 0.209134  0.223738  0.129526  0.437603 
 0.315481  0.081760  0.276951  0.325809 
 0.251781  0.715049  0.023508  0.009662 
 0.927510  0.012341  0.035674  0.024475 
 0.972505  0.006437  0.005890  0.015167 
 0.277208  0.152353  0.514281  0.056157 
 0.036205  0.504488  0.304595  0.154712 
 0.018141  0.007274  0.969715  0.004870 
 0.498644  0.454096  0.008133  0.039127 
 0.963517  0.008022  0.017416  0.011046 
 0.829853  0.066313  0.003442  0.100392 
 0.012213  0.233143  0.751592  0.003052 
 0.006805  0.786959  0.010925  0.195311 
 0.176346  0.220563  0.326653  0.276438 
 0.370652  0.095046  0.402146  0.132155 
 0.158940  0.503386  0.303397  0.034276 

MOTIF MA1419.1_IRF4_45mT_Jurkats_p300_v1_a27_KAT3 
letter-probability matrix: alength= 4 w= 19 nsites= 100 E= 0
 0.303686  0.377457  0.192988  0.125870 
 0.395059  0.175303  0.132964  0.296675 
 0.369244  0.251025  0.179541  0.200190 
 0.175154  0.099901  0.639022  0.085922 
 0.108233  0.358921  0.296288  0.236558 
 0.092310  0.767264  0.031959  0.108468 
 0.753376  0.003391  0.017425  0.225807 
 0.952131  0.006244  0.003053  0.038572 
 0.378285  0.421782  0.054681  0.145252 
 0.000118  0.002484  0.996885  0.000513 
 0.121302  0.015543  0.860883  0.002272 
 0.384492  0.060070  0.550538  0.004900 
 0.959383  0.019709  0.002241  0.018667 
 0.973881  0.006631  0.004355  0.015132 
 0.090472  0.481148  0.399194  0.029186 
 0.072290  0.467147  0.054823  0.405740 
 0.493150  0.197017  0.133562  0.176271 
 0.194443  0.303352  0.239139  0.263066 
 0.146995  0.466793  0.152414  0.233798 

MOTIF MA1419.1_IRF4_45mT_Jurkats_p300_v1_a23_KAT5 
letter-probability matrix: alength= 4 w= 19 nsites= 100 E= 0
 0.607708  0.186906  0.093871  0.111515 
 0.257193  0.265228  0.220713  0.256865 
 0.303987  0.209203  0.245260  0.241549 
 0.159682  0.220966  0.429717  0.189635 
 0.021194  0.885773  0.016835  0.076198 
 0.000789  0.784882  0.000665  0.213664 
 0.640175  0.023190  0.074228  0.262407 
 0.895807  0.011135  0.013396  0.079662 
 0.338718  0.322654  0.193268  0.145360 
 0.014102  0.039237  0.919217  0.027444 
 0.198589  0.012130  0.780917  0.008364 
 0.199800  0.132966  0.319289  0.347946 
 0.059992  0.934037  0.000980  0.004991 
 0.880978  0.044941  0.026287  0.047794 
 0.101141  0.424690  0.390809  0.083359 
 0.092056  0.143058  0.620380  0.144507 
 0.201512  0.134216  0.509909  0.154364 
 0.218523  0.230625  0.342352  0.208500 
 0.273616  0.211802  0.267782  0.246800 

MOTIF MA1419.1_IRF4_UT_Jurkats_CBP_v1_a19_KAT2 
letter-probability matrix: alength= 4 w= 19 nsites= 100 E= 0
 0.249565  0.223214  0.186583  0.340638 
 0.300443  0.181303  0.260931  0.257323 
 0.274008  0.182004  0.268444  0.275544 
 0.148399  0.171560  0.388900  0.291141 
 0.298703  0.241635  0.300348  0.159314 
 0.541716  0.165805  0.166310  0.126169 
 0.659823  0.008091  0.036605  0.295482 
 0.848783  0.007836  0.005460  0.137921 
 0.313727  0.205373  0.270656  0.210244 
 0.039262  0.179136  0.554206  0.227395 
 0.091415  0.005598  0.896927  0.006060 
 0.264655  0.012861  0.720298  0.002187 
 0.965172  0.006640  0.008941  0.019247 
 0.968836  0.008419  0.010455  0.012290 
 0.038569  0.306592  0.637770  0.017070 
 0.108686  0.455467  0.142599  0.293248 
 0.359356  0.157179  0.186317  0.297148 
 0.351317  0.175902  0.223941  0.248839 
 0.226111  0.334302  0.309936  0.129652 

MOTIF MA1419.1_IRF4_UT_Jurkats_CBP_v1_a27_KAT3 
letter-probability matrix: alength= 4 w= 19 nsites= 100 E= 0
 0.169331  0.281128  0.136667  0.412874 
 0.240012  0.128443  0.328227  0.303318 
 0.339880  0.107516  0.250339  0.302265 
 0.095106  0.120476  0.544941  0.239477 
 0.295391  0.219587  0.274108  0.210914 
 0.450540  0.102478  0.342176  0.104805 
 0.702879  0.024022  0.042449  0.230650 
 0.842480  0.008660  0.012391  0.136469 
 0.309625  0.166695  0.259219  0.264461 
 0.123460  0.142273  0.596737  0.137530 
 0.058908  0.009733  0.924958  0.006400 
 0.084674  0.003287  0.910301  0.001738 
 0.949801  0.005120  0.016281  0.028797 
 0.968429  0.010006  0.011489  0.010076 
 0.020685  0.190160  0.780432  0.008723 
 0.110926  0.575085  0.099975  0.214014 
 0.252114  0.217620  0.171601  0.358665 
 0.370202  0.163559  0.274867  0.191372 
 0.333699  0.384436  0.198919  0.082946 

MOTIF MA1419.1_IRF4_UT_Jurkats_CBP_v1_a23_KAT5 
letter-probability matrix: alength= 4 w= 19 nsites= 100 E= 0
 0.338436  0.101805  0.077520  0.482239 
 0.220033  0.060154  0.101808  0.618005 
 0.263940  0.105269  0.219503  0.411288 
 0.282757  0.180212  0.393361  0.143670 
 0.467820  0.086365  0.332291  0.113524 
 0.321310  0.130323  0.498628  0.049739 
 0.655014  0.006667  0.019186  0.319133 
 0.909854  0.013466  0.007534  0.069146 
 0.321027  0.101364  0.311263  0.266346 
 0.111683  0.209517  0.146165  0.532636 
 0.186804  0.011526  0.792085  0.009585 
 0.425319  0.015652  0.553191  0.005838 
 0.960098  0.011075  0.010506  0.018321 
 0.947346  0.013263  0.022229  0.017162 
 0.031545  0.130075  0.832449  0.005931 
 0.113871  0.587320  0.075187  0.223622 
 0.140689  0.212598  0.114682  0.532031 
 0.273792  0.056054  0.459892  0.210262 
 0.092983  0.481352  0.333647  0.092017 

MOTIF MA1419.1_IRF4_UT_Jurkats_KAT2B_v1_a16_KAT1 
letter-probability matrix: alength= 4 w= 19 nsites= 100 E= 0
 0.426479  0.087931  0.114756  0.370834 
 0.144329  0.058248  0.129529  0.667894 
 0.144001  0.115724  0.304286  0.435989 
 0.216273  0.474916  0.051787  0.257024 
 0.218683  0.176609  0.488884  0.115824 
 0.728334  0.065436  0.177013  0.029217 
 0.911531  0.000941  0.004411  0.083117 
 0.982272  0.002123  0.001455  0.014150 
 0.309100  0.124644  0.185676  0.380580 
 0.012204  0.462744  0.014452  0.510600 
 0.031213  0.001055  0.967207  0.000525 
 0.934216  0.054743  0.009534  0.001506 
 0.989574  0.001977  0.001064  0.007385 
 0.996343  0.001052  0.000547  0.002058 
 0.019967  0.419246  0.558921  0.001865 
 0.019538  0.688342  0.035094  0.257025 
 0.193670  0.423997  0.139701  0.242633 
 0.621204  0.134829  0.034967  0.209000 
 0.337430  0.351823  0.228810  0.081937 

MOTIF MA1419.1_IRF4_UT_Jurkats_KAT2B_v1_a27_KAT3 
letter-probability matrix: alength= 4 w= 19 nsites= 100 E= 0
 0.209316  0.278373  0.381837  0.130475 
 0.267394  0.181381  0.132899  0.418326 
 0.365555  0.286454  0.135685  0.212306 
 0.189554  0.238862  0.412882  0.158702 
 0.119553  0.365626  0.393604  0.121217 
 0.849864  0.027776  0.088660  0.033700 
 0.708766  0.000153  0.012995  0.278087 
 0.962169  0.000745  0.000134  0.036951 
 0.371411  0.293623  0.094329  0.240638 
 0.037520  0.581791  0.248610  0.132078 
 0.036559  0.000088  0.963023  0.000330 
 0.906934  0.008312  0.084623  0.000131 
 0.998190  0.000264  0.000219  0.001327 
 0.999366  0.000121  0.000266  0.000248 
 0.018408  0.364792  0.612591  0.004209 
 0.095077  0.447106  0.026922  0.430894 
 0.549520  0.151384  0.112046  0.187051 
 0.154813  0.410212  0.251052  0.183924 
 0.171910  0.329609  0.288813  0.209668 

MOTIF MA1419.1_IRF4_UT_Jurkats_KAT2B_v1_a23_KAT5 
letter-probability matrix: alength= 4 w= 19 nsites= 100 E= 0
 0.397173  0.192138  0.268484  0.142205 
 0.634263  0.097009  0.111401  0.157328 
 0.447349  0.257799  0.086761  0.208092 
 0.257279  0.269322  0.337598  0.135801 
 0.258369  0.126695  0.457094  0.157841 
 0.813483  0.096548  0.067836  0.022132 
 0.874379  0.000458  0.009271  0.115892 
 0.977850  0.001150  0.000393  0.020607 
 0.323400  0.376636  0.090944  0.209020 
 0.060488  0.509346  0.285071  0.145096 
 0.082739  0.001508  0.915254  0.000499 
 0.393289  0.014190  0.592087  0.000434 
 0.995834  0.001707  0.000740  0.001719 
 0.994532  0.003726  0.000957  0.000785 
 0.016488  0.397098  0.569619  0.016796 
 0.138101  0.522071  0.044652  0.295176 
 0.403969  0.145446  0.178630  0.271955 
 0.365169  0.276052  0.152189  0.206589 
 0.273442  0.213179  0.265542  0.247837 

MOTIF MA1419.1_IRF4_UT_Jurkats_MOF_v1_a16_KAT1 
letter-probability matrix: alength= 4 w= 19 nsites= 100 E= 0
 0.255300  0.223609  0.184760  0.336331 
 0.610884  0.100921  0.087860  0.200335 
 0.157432  0.070879  0.403068  0.368621 
 0.008580  0.051849  0.909378  0.030193 
 0.081474  0.082603  0.606035  0.229887 
 0.039742  0.009007  0.947770  0.003481 
 0.818825  0.022527  0.041252  0.117396 
 0.933684  0.008581  0.020967  0.036768 
 0.272337  0.373139  0.268831  0.085693 
 0.042495  0.746972  0.119065  0.091468 
 0.038300  0.022598  0.930172  0.008929 
 0.002225  0.000672  0.997053  0.000050 
 0.920274  0.024410  0.032416  0.022900 
 0.901065  0.053324  0.020593  0.025019 
 0.004217  0.185233  0.808080  0.002471 
 0.012882  0.612447  0.051997  0.322673 
 0.243128  0.042104  0.550337  0.164430 
 0.260371  0.088105  0.528845  0.122680 
 0.138213  0.298963  0.464467  0.098357 

MOTIF MA1419.1_IRF4_UT_Jurkats_MOF_v1_a27_KAT3 
letter-probability matrix: alength= 4 w= 19 nsites= 100 E= 0
 0.206452  0.160690  0.241959  0.390899 
 0.420358  0.278599  0.121812  0.179231 
 0.344608  0.177054  0.244637  0.233701 
 0.002886  0.007801  0.983504  0.005809 
 0.167998  0.296322  0.385261  0.150418 
 0.001987  0.000097  0.997820  0.000096 
 0.794000  0.003446  0.032867  0.169688 
 0.935600  0.001267  0.003307  0.059826 
 0.328402  0.360048  0.128003  0.183548 
 0.038242  0.228429  0.669191  0.064138 
 0.020759  0.002067  0.974473  0.002700 
 0.002394  0.000076  0.997522  0.000008 
 0.987972  0.003475  0.002488  0.006065 
 0.992172  0.003026  0.001734  0.003068 
 0.020197  0.437475  0.535125  0.007202 
 0.066246  0.352925  0.093600  0.487228 
 0.416905  0.136922  0.323172  0.123001 
 0.141030  0.261736  0.458786  0.138448 
 0.319546  0.229736  0.323033  0.127685 

MOTIF MA1419.1_IRF4_UT_Jurkats_MOF_v1_a23_KAT5 
letter-probability matrix: alength= 4 w= 19 nsites= 100 E= 0
 0.205418  0.165148  0.197897  0.431536 
 0.644679  0.120703  0.068298  0.166319 
 0.180218  0.167941  0.508602  0.143239 
 0.006608  0.054342  0.918497  0.020553 
 0.129399  0.199129  0.551131  0.120341 
 0.055464  0.001867  0.941347  0.001322 
 0.941802  0.005994  0.014627  0.037577 
 0.982142  0.002836  0.004566  0.010456 
 0.182607  0.351123  0.399699  0.066571 
 0.015570  0.292169  0.528964  0.163297 
 0.026773  0.001811  0.968885  0.002532 
 0.007573  0.000276  0.992119  0.000032 
 0.983385  0.010786  0.001098  0.004731 
 0.987457  0.007196  0.002072  0.003275 
 0.026308  0.486369  0.477517  0.009805 
 0.045853  0.485029  0.090616  0.378503 
 0.396202  0.124606  0.336461  0.142732 
 0.237503  0.135434  0.385958  0.241106 
 0.283448  0.413289  0.179020  0.124243 

MOTIF MA1419.1_IRF4_UT_Jurkats_p300_v1_a16_KAT1 
letter-probability matrix: alength= 4 w= 19 nsites= 100 E= 0
 0.175707  0.097984  0.307528  0.418781 
 0.252805  0.172951  0.296387  0.277857 
 0.325303  0.253328  0.261718  0.159652 
 0.167401  0.313161  0.089186  0.430252 
 0.182805  0.205468  0.287523  0.324203 
 0.457281  0.248148  0.171333  0.123238 
 0.849269  0.003682  0.041614  0.105436 
 0.949711  0.001775  0.001485  0.047030 
 0.365399  0.381782  0.105414  0.147406 
 0.113197  0.586435  0.030380  0.269988 
 0.036503  0.002757  0.959539  0.001201 
 0.944503  0.033512  0.017665  0.004320 
 0.979283  0.003407  0.003832  0.013478 
 0.989478  0.003927  0.004522  0.002073 
 0.071649  0.538260  0.368355  0.021737 
 0.035146  0.494929  0.100885  0.369040 
 0.392676  0.119288  0.273517  0.214519 
 0.365623  0.317863  0.226786  0.089728 
 0.126754  0.435053  0.235596  0.202597 

MOTIF MA1419.1_IRF4_UT_Jurkats_p300_v1_a27_KAT3 
letter-probability matrix: alength= 4 w= 19 nsites= 100 E= 0
 0.387349  0.196952  0.156432  0.259267 
 0.282645  0.149575  0.256540  0.311241 
 0.353510  0.209849  0.177343  0.259297 
 0.135169  0.152427  0.497145  0.215260 
 0.054135  0.675205  0.073018  0.197642 
 0.004029  0.513903  0.001553  0.480515 
 0.674529  0.003705  0.023880  0.297886 
 0.929328  0.014173  0.001762  0.054738 
 0.246559  0.368611  0.141489  0.243340 
 0.001874  0.009663  0.984991  0.003472 
 0.144654  0.010980  0.842848  0.001518 
 0.352087  0.152350  0.455676  0.039887 
 0.656939  0.322057  0.001053  0.019951 
 0.974366  0.007546  0.008780  0.009308 
 0.121078  0.461990  0.390269  0.026663 
 0.082486  0.682525  0.045413  0.189576 
 0.364211  0.269082  0.189522  0.177185 
 0.421122  0.165519  0.276488  0.136871 
 0.360201  0.212041  0.210527  0.217230 

MOTIF MA1419.1_IRF4_UT_Jurkats_p300_v1_a23_KAT5 
letter-probability matrix: alength= 4 w= 19 nsites= 100 E= 0
 0.661967  0.213902  0.048684  0.075446 
 0.289611  0.276750  0.194711  0.238928 
 0.314513  0.293089  0.155131  0.237268 
 0.194163  0.155366  0.382179  0.268292 
 0.006621  0.960756  0.003392  0.029231 
 0.000320  0.476420  0.000085  0.523175 
 0.728044  0.026366  0.070629  0.174961 
 0.833458  0.026045  0.012732  0.127764 
 0.271594  0.414177  0.178989  0.135240 
 0.002898  0.010375  0.971972  0.014755 
 0.191257  0.031390  0.755706  0.021647 
 0.073775  0.071471  0.030975  0.823779 
 0.015971  0.981833  0.000334  0.001862 
 0.798018  0.080803  0.040017  0.081162 
 0.182509  0.356182  0.215067  0.246242 
 0.037264  0.065296  0.826358  0.071083 
 0.077091  0.101194  0.716802  0.104913 
 0.157071  0.271126  0.272769  0.299033 
 0.188699  0.356303  0.233643  0.221356 

MOTIF MA1421.1_TCF7L1_45mT_Jurkats_CBP_v1_a19_KAT2 
letter-probability matrix: alength= 4 w= 16 nsites= 100 E= 0
 0.131586  0.145627  0.091017  0.631771 
 0.126673  0.415986  0.149723  0.307618 
 0.597197  0.254731  0.091604  0.056468 
 0.691992  0.029307  0.205801  0.072901 
 0.964158  0.011695  0.019995  0.004151 
 0.000105  0.061145  0.938576  0.000175 
 0.975819  0.000161  0.021266  0.002753 
 0.001462  0.000209  0.000097  0.998233 
 0.000370  0.994835  0.004408  0.000386 
 0.999389  0.000175  0.000246  0.000189 
 0.999443  0.000115  0.000168  0.000274 
 0.991327  0.006999  0.001290  0.000385 
 0.005852  0.017868  0.975933  0.000348 
 0.051833  0.118720  0.782150  0.047297 
 0.044620  0.073835  0.573272  0.308273 
 0.676212  0.100443  0.173204  0.050142 

MOTIF MA1421.1_TCF7L1_45mT_Jurkats_CBP_v1_a27_KAT3 
letter-probability matrix: alength= 4 w= 16 nsites= 100 E= 0
 0.494866  0.092083  0.067973  0.345077 
 0.282648  0.288960  0.086532  0.341860 
 0.515001  0.051455  0.303039  0.130505 
 0.717647  0.047523  0.205960  0.028870 
 0.972684  0.010615  0.004165  0.012536 
 0.001657  0.055463  0.940882  0.001998 
 0.857939  0.000321  0.137599  0.004141 
 0.005733  0.000188  0.001643  0.992436 
 0.002358  0.995317  0.001734  0.000591 
 0.997481  0.000678  0.001108  0.000733 
 0.996040  0.001332  0.002278  0.000351 
 0.994002  0.003014  0.002446  0.000537 
 0.004644  0.034131  0.959476  0.001750 
 0.081259  0.487054  0.394950  0.036737 
 0.069288  0.154080  0.532399  0.244233 
 0.420194  0.028743  0.354545  0.196519 

MOTIF MA1421.1_TCF7L1_45mT_Jurkats_CBP_v1_a23_KAT5 
letter-probability matrix: alength= 4 w= 16 nsites= 100 E= 0
 0.163299  0.564810  0.178198  0.093693 
 0.215029  0.028949  0.296192  0.459830 
 0.228851  0.171288  0.177390  0.422470 
 0.143837  0.072932  0.756240  0.026992 
 0.009067  0.000122  0.990765  0.000046 
 0.002942  0.731798  0.262041  0.003219 
 0.775529  0.005036  0.203896  0.015538 
 0.045689  0.025371  0.007699  0.921240 
 0.012574  0.960306  0.022358  0.004761 
 0.967670  0.009022  0.014400  0.008908 
 0.971817  0.006752  0.010725  0.010706 
 0.912348  0.070301  0.012002  0.005350 
 0.020161  0.056870  0.896988  0.025981 
 0.076183  0.246761  0.503480  0.173576 
 0.072815  0.046324  0.856261  0.024599 
 0.397065  0.319135  0.218654  0.065146 

MOTIF MA1421.1_TCF7L1_45mT_Jurkats_GCN5_v1_a19_KAT2 
letter-probability matrix: alength= 4 w= 16 nsites= 100 E= 0
 0.281027  0.273542  0.203454  0.241977 
 0.416702  0.180787  0.188512  0.213999 
 0.333968  0.162095  0.163085  0.340852 
 0.720169  0.065833  0.111830  0.102168 
 0.479418  0.009559  0.477847  0.033177 
 0.865666  0.022156  0.097499  0.014678 
 0.722148  0.004736  0.017188  0.255927 
 0.662334  0.000550  0.005266  0.331850 
 0.684384  0.096120  0.201761  0.017734 
 0.988837  0.002654  0.002435  0.006074 
 0.996556  0.000525  0.002473  0.000445 
 0.975934  0.000985  0.019892  0.003190 
 0.627408  0.017500  0.343361  0.011730 
 0.059914  0.019953  0.275444  0.644689 
 0.995992  0.000626  0.001470  0.001912 
 0.630727  0.045584  0.033375  0.290314 

MOTIF MA1421.1_TCF7L1_45mT_Jurkats_GCN5_v1_a28_KAT4 
letter-probability matrix: alength= 4 w= 16 nsites= 100 E= 0
 0.274609  0.225047  0.238957  0.261387 
 0.542921  0.187571  0.144242  0.125265 
 0.306164  0.205770  0.210866  0.277201 
 0.642756  0.149120  0.102899  0.105225 
 0.405666  0.017081  0.533871  0.043382 
 0.905528  0.023411  0.057240  0.013821 
 0.737107  0.002156  0.010154  0.250582 
 0.755100  0.000615  0.003764  0.240520 
 0.748741  0.100212  0.131243  0.019803 
 0.984637  0.003048  0.002327  0.009987 
 0.995777  0.000918  0.002812  0.000492 
 0.959473  0.000860  0.034963  0.004704 
 0.731208  0.017034  0.239978  0.011779 
 0.060356  0.022180  0.226914  0.690550 
 0.994492  0.001414  0.001465  0.002630 
 0.562183  0.053835  0.063374  0.320609 

MOTIF MA1421.1_TCF7L1_45mT_Jurkats_TIP60_v1_a19_KAT2 
letter-probability matrix: alength= 4 w= 16 nsites= 100 E= 0
 0.925369  0.021296  0.012948  0.040387 
 0.158869  0.297929  0.373812  0.169389 
 0.092615  0.039786  0.846276  0.021323 
 0.413436  0.138745  0.248254  0.199565 
 0.407761  0.284548  0.113439  0.194252 
 0.010073  0.317141  0.628991  0.043795 
 0.010792  0.000094  0.987983  0.001131 
 1.000000  0.000000  0.000000  0.000000 
 0.490926  0.399336  0.103086  0.006652 
 0.963865  0.004974  0.015950  0.015211 
 0.966489  0.011493  0.010076  0.011941 
 0.580603  0.139701  0.021797  0.257900 
 0.121135  0.211804  0.617346  0.049715 
 0.247412  0.250325  0.384207  0.118056 
 0.281134  0.215749  0.393132  0.109986 
 0.194819  0.350408  0.350607  0.104165 

MOTIF MA1421.1_TCF7L1_45mT_Jurkats_TIP60_v1_a28_KAT4 
letter-probability matrix: alength= 4 w= 16 nsites= 100 E= 0
 0.919512  0.016166  0.015125  0.049196 
 0.118041  0.524831  0.169674  0.187454 
 0.191414  0.044342  0.713688  0.050555 
 0.635648  0.078616  0.171683  0.114053 
 0.540660  0.231073  0.113970  0.114297 
 0.009254  0.315346  0.641261  0.034139 
 0.168618  0.001886  0.821472  0.008024 
 1.000000  0.000000  0.000000  0.000000 
 0.583832  0.377362  0.029486  0.009320 
 0.971614  0.004444  0.011863  0.012079 
 0.973682  0.011038  0.011221  0.004059 
 0.704806  0.087939  0.037321  0.169933 
 0.120824  0.126998  0.673057  0.079121 
 0.289972  0.110316  0.503746  0.095966 
 0.194814  0.221195  0.474541  0.109451 
 0.217880  0.419482  0.269463  0.093175 

MOTIF MA1421.1_TCF7L1_UT_Jurkats_CBP_v1_a19_KAT2 
letter-probability matrix: alength= 4 w= 16 nsites= 100 E= 0
 0.140305  0.231286  0.121086  0.507323 
 0.041788  0.056953  0.050115  0.851144 
 0.376645  0.257960  0.324445  0.040950 
 0.577428  0.014262  0.393056  0.015254 
 0.887447  0.009753  0.090196  0.012605 
 0.000257  0.072390  0.926794  0.000558 
 0.995138  0.000354  0.000665  0.003843 
 0.005502  0.000171  0.000254  0.994073 
 0.001364  0.988033  0.010311  0.000292 
 0.998205  0.000409  0.001063  0.000323 
 0.999384  0.000238  0.000225  0.000153 
 0.904896  0.093326  0.001551  0.000228 
 0.002463  0.073831  0.922871  0.000835 
 0.025574  0.287269  0.610982  0.076175 
 0.047954  0.067972  0.788187  0.095887 
 0.546041  0.076936  0.334757  0.042266 

MOTIF MA1421.1_TCF7L1_UT_Jurkats_CBP_v1_a27_KAT3 
letter-probability matrix: alength= 4 w= 16 nsites= 100 E= 0
 0.378196  0.236840  0.273204  0.111760 
 0.074474  0.027084  0.025405  0.873038 
 0.363195  0.191130  0.403918  0.041756 
 0.399924  0.063509  0.362080  0.174487 
 0.901753  0.055751  0.022985  0.019511 
 0.002832  0.280953  0.713231  0.002985 
 0.990726  0.002458  0.000458  0.006358 
 0.004922  0.003042  0.000346  0.991689 
 0.002273  0.991723  0.002881  0.003122 
 0.996509  0.001430  0.000745  0.001315 
 0.989392  0.002744  0.004324  0.003540 
 0.949788  0.038290  0.007356  0.004567 
 0.003288  0.114819  0.874766  0.007127 
 0.189781  0.307889  0.433618  0.068712 
 0.116067  0.358751  0.467796  0.057386 
 0.280830  0.174603  0.254385  0.290182 

MOTIF MA1421.1_TCF7L1_UT_Jurkats_CBP_v1_a23_KAT5 
letter-probability matrix: alength= 4 w= 16 nsites= 100 E= 0
 0.004089  0.019655  0.392628  0.583628 
 0.038572  0.078200  0.095219  0.788009 
 0.885838  0.039141  0.018844  0.056177 
 0.929432  0.038492  0.012771  0.019304 
 0.951328  0.000834  0.044913  0.002924 
 0.003003  0.026039  0.969969  0.000990 
 0.997073  0.000305  0.000234  0.002388 
 0.012633  0.000658  0.000932  0.985777 
 0.001182  0.993979  0.002952  0.001887 
 0.998030  0.000376  0.000551  0.001043 
 0.997011  0.000817  0.001906  0.000266 
 0.854209  0.144939  0.000489  0.000363 
 0.001401  0.001643  0.996728  0.000228 
 0.030162  0.244849  0.631644  0.093345 
 0.293039  0.082915  0.294636  0.329409 
 0.642425  0.013138  0.212885  0.131552 

MOTIF MA1421.1_TCF7L1_UT_Jurkats_GCN5_v1_a19_KAT2 
letter-probability matrix: alength= 4 w= 16 nsites= 100 E= 0
 0.187685  0.283819  0.230891  0.297606 
 0.344588  0.221655  0.214197  0.219559 
 0.318503  0.238868  0.110040  0.332589 
 0.679978  0.085106  0.159295  0.075621 
 0.554803  0.007702  0.409719  0.027777 
 0.778476  0.045113  0.162424  0.013987 
 0.782537  0.001277  0.016464  0.199721 
 0.570149  0.000526  0.006344  0.422981 
 0.727689  0.131495  0.122407  0.018409 
 0.989649  0.002256  0.001642  0.006452 
 0.996596  0.000706  0.002324  0.000374 
 0.977081  0.000639  0.019694  0.002587 
 0.514000  0.036778  0.437801  0.011421 
 0.083261  0.013747  0.337633  0.565359 
 0.993393  0.001340  0.002002  0.003265 
 0.579376  0.051220  0.038606  0.330797 

MOTIF MA1421.1_TCF7L1_UT_Jurkats_GCN5_v1_a28_KAT4 
letter-probability matrix: alength= 4 w= 16 nsites= 100 E= 0
 0.322543  0.216553  0.239928  0.220976 
 0.427896  0.150372  0.180264  0.241469 
 0.312880  0.211914  0.208001  0.267205 
 0.623175  0.104290  0.154028  0.118507 
 0.351822  0.020816  0.595708  0.031653 
 0.834589  0.049099  0.097811  0.018500 
 0.641080  0.001740  0.009781  0.347399 
 0.704923  0.000602  0.002907  0.291568 
 0.649289  0.132278  0.190516  0.027917 
 0.986077  0.002308  0.001760  0.009855 
 0.996395  0.000812  0.002378  0.000415 
 0.950831  0.000909  0.042449  0.005811 
 0.654648  0.025788  0.306726  0.012838 
 0.086680  0.030556  0.221588  0.661176 
 0.990553  0.001950  0.003649  0.003849 
 0.650297  0.057395  0.076610  0.215699 

MOTIF MA1421.1_TCF7L1_UT_Jurkats_MOF_v1_a27_KAT3 
letter-probability matrix: alength= 4 w= 16 nsites= 100 E= 0
 0.290042  0.218327  0.091702  0.399929 
 0.138389  0.319244  0.171670  0.370696 
 0.507912  0.099199  0.109429  0.283460 
 0.452726  0.185447  0.257671  0.104156 
 0.599437  0.055916  0.256882  0.087766 
 0.010709  0.275433  0.701826  0.012033 
 0.912229  0.005205  0.012512  0.070054 
 0.043340  0.029701  0.005778  0.921180 
 0.013099  0.418557  0.562047  0.006297 
 0.963946  0.017021  0.011373  0.007660 
 0.952690  0.015894  0.013794  0.017621 
 0.877034  0.082417  0.024952  0.015597 
 0.011537  0.129021  0.390920  0.468522 
 0.163218  0.229590  0.459720  0.147472 
 0.157084  0.261895  0.315298  0.265722 
 0.241384  0.329730  0.240720  0.188166 

MOTIF MA1421.1_TCF7L1_UT_Jurkats_MOF_v1_a23_KAT5 
letter-probability matrix: alength= 4 w= 16 nsites= 100 E= 0
 0.226025  0.320498  0.130716  0.322761 
 0.057753  0.082566  0.028054  0.831627 
 0.400310  0.327933  0.135955  0.135802 
 0.457186  0.061507  0.401314  0.079993 
 0.583011  0.294337  0.074531  0.048121 
 0.062790  0.245444  0.645786  0.045980 
 0.771646  0.077948  0.076034  0.074372 
 0.143124  0.071350  0.115424  0.670102 
 0.027374  0.298518  0.636280  0.037828 
 0.805432  0.090908  0.074298  0.029362 
 0.809949  0.076619  0.062421  0.051011 
 0.111381  0.875362  0.009460  0.003797 
 0.007716  0.061806  0.181606  0.748872 
 0.158262  0.306589  0.236395  0.298754 
 0.016668  0.019478  0.937332  0.026521 
 0.372228  0.392702  0.092546  0.142524 

MOTIF MA1421.1_TCF7L1_UT_Jurkats_TIP60_v1_a19_KAT2 
letter-probability matrix: alength= 4 w= 16 nsites= 100 E= 0
 0.947664  0.009469  0.014035  0.028832 
 0.301844  0.328000  0.152509  0.217648 
 0.125229  0.067543  0.779399  0.027829 
 0.507412  0.146193  0.204985  0.141409 
 0.595881  0.141069  0.133381  0.129668 
 0.003819  0.293256  0.683464  0.019461 
 0.955671  0.002306  0.004307  0.037716 
 1.000000  0.000000  0.000000  0.000000 
 0.500984  0.413310  0.083998  0.001707 
 0.991150  0.001780  0.004278  0.002793 
 0.991530  0.002108  0.003704  0.002659 
 0.869014  0.074134  0.011050  0.045802 
 0.120967  0.199753  0.658119  0.021161 
 0.197842  0.233543  0.455888  0.112727 
 0.350872  0.223238  0.326538  0.099352 
 0.182715  0.234671  0.466224  0.116391 

MOTIF MA1421.1_TCF7L1_UT_Jurkats_TIP60_v1_a28_KAT4 
letter-probability matrix: alength= 4 w= 16 nsites= 100 E= 0
 0.964502  0.006719  0.010137  0.018642 
 0.133358  0.359127  0.259063  0.248452 
 0.067731  0.029319  0.859349  0.043600 
 0.400855  0.210287  0.238826  0.150031 
 0.310400  0.332591  0.144894  0.212115 
 0.017993  0.315923  0.587755  0.078329 
 0.839136  0.007434  0.016167  0.137264 
 1.000000  0.000000  0.000000  0.000000 
 0.823608  0.132929  0.039825  0.003638 
 0.969403  0.003576  0.008108  0.018913 
 0.961915  0.008990  0.021237  0.007858 
 0.515545  0.100081  0.030431  0.353942 
 0.166244  0.238301  0.531048  0.064407 
 0.315603  0.252201  0.290399  0.141797 
 0.276245  0.235309  0.383293  0.105153 
 0.154015  0.260536  0.342919  0.242530 
```
